# dsRNA-Seq: Identification of viral infection by purifying and sequencing dsRNA

**DOI:** 10.1101/738377

**Authors:** Carolyn J. Decker, Halley R. Steiner, Laura L. Hoon-Hanks, James H. Morrison, Kelsey C. Haist, Alex C. Stabell, Eric M. Poeschla, Thomas E. Morrison, Mark D. Stenglein, Sara L. Sawyer, Roy Parker

**Affiliations:** Department of Biochemistry, University of Colorado, Boulder, CO, USA; Howard Hughes Medical Institute, Chevy Chase, MD, USA; Department of Microbiology, Immunology, and Pathology, Colorado State University, Fort Collins, CO, USA; Division of Infectious Diseases, University of Colorado School of Medicine, Aurora, CO, USA; Department of Immunology and Microbiology, University of Colorado School of Medicine, Aurora, CO, USA; Department of Molecular, Cellular and Developmental Biology, University of Colorado, Boulder, CO, USA

**Keywords:** dsRNA, double-stranded RNA, emerging disease, emerging viruses, RNA virus, RNA-Seq

## Abstract

RNA viruses are a major source of emerging and re-emerging infectious diseases around the world. We developed a method to identify RNA viruses that is based on the fact that all RNA viruses produce dsRNA while replicating. Purifying and sequencing dsRNA from total RNA isolated from infected tissue allowed us to recover replicating viral sequences. We refer to this approach as dsRNA-Seq. By assembling dsRNA sequences into contigs we identified full length RNA viruses of varying genome types infecting mammalian culture samples, identified a known viral disease agent in laboratory infected mice, and successfully detected naturally occurring RNA viral infections in reptiles. Here we show that dsRNA-Seq is a preferable method for identifying viruses in organisms that don’t have sequenced genomes and/or commercially available rRNA depletion reagents. Similar to other metagenomic strategies, dsRNA-Seq has the potential to identify unknown viral disease agents that share little to no similarity to known viruses. However, the significant advantage of this method is the ability to identify replicated viral sequences, which is useful for distinguishing infectious viral agents from potential noninfectious viral particles or contaminants.

## Supplementary material for "dsRNA-Seq: Identification of viral infection by purifying and sequencing dsRNA": File_S1

```
>V1_TR68|c0_g2_i1 len=10795 path=[5410:0-5408 5411:5409-10794] [-1, 5410, 5411, -2]
GTTATCGCTGGCGACTCCTTCGAGATGGACGCCGTTGGCGCTCTCCGTCTTTCTCCATTGCGTCGTGGCCTTGCTATTGACTCTACTGTAGACATTTTTACTTTTTATGTCCCTCATCGTCACGTTTATGGTGAACAGTGGATTAAGTTCATGAAGGATGGTGTTAATGCCACTCCTCTCCCGACTGTTAACACTACTGGTTATATTGACCATGCCGCTTTTCTTGGCACGATTAACCCTGATACCAATAAAATCCCTAAGCATTTGTTTCAGGGTTATTTGAATATCTATAACAACTATTTTAAAGCGCCGTGGATGCCTGACCGTACCGAGGCTAACCCTAATGAGCTTAATCAAGATGATGCTCGTTATGGTTTCCGTTGCTGCCATCTCAAAAACATTTGGACTGCTCCGCTTCCTCCTGAGACTGAGCTTTCTCGCCAAATGACGACTTCTACCACATCTATTGACATTATGGGTCTGCAAGCTGCTTATGCTAATTTGCATACTGACCAAGAACGTGATTACTTCATGCAGCGTTACCATGATGTTATTTCTTCATTTGGAGGTAAAACCTCTTATGACGCTGACAACCGTCCTTTACTTGTCATGCGCTCTAATCTCTGGGCATCTGGCTATGATGTTGATGGAACTGACCAAACGTCGTTAGGCCAGTTTTCTGGTCGTGTTCAACAGACCTATAAACATTCTGTGCCGCGTTTCTTTGTTCCTGAGCATGGCACTATGTTTACTCTTGCGCTTGTTCGTTTTCCGCCTACTGCGACTAAAGAGATTCAGTACCTTAACGCTAAAGGTGCTTTGACTTATACCGATATTGCTGGCGACCCTGTTTTGTATGGCAACTTGCCGCCGCGTGAAATTTCTATGAAGGATGTTTTCCGTTCTGGTGATTCGTCTAAGAAGTTTAAGATTGCTGAGGGTCAGTGGTATCGTTATGCGCCTTCGTATGTTTCTCCTGCTTATCACCTTCTTGAAGGCTTCCCATTCATTCAGGAACCGCCTTCTGGTGATTTGCAAGAACGCGTACTTATTCGCCACCATGATTATGACCAGTGTTTCCAGTCCGTTCAGTTGTTGCAGTGGAATAGTCAGGTTAAATTTAATGTGACCGTTTATCGCAATCTGCCGACCACTCGCGATTCAATCATGACTTCGTGATAAAAGATTGAGTGTGAGGTTATAACGCCGAAGCGGTAAAAATTTTAATTTTTGCCGCTGAGGGGTTGACCAAGCGAAGCGCGGTAGGTTTTCTGCTTAGGAGTTTAATCATGTTTCAGACTTTTATTTCTCGCCATAATTCAAACTTTTTTTCTGATAAGCTGGTTCTCACTTCTGTTACTCCAGCTTCTTCGGCACCTGTTTTACAGACACCTAAAGCTACATCGTCAACGTTATATTTTGATAGTTTGACGGTTAATGCTGGTAATGGTGGTTTTCTTCATTGCATTCAGATGGATACATCTGTCAACGCCGCTAATCAGGTTGTTTCTGTTGGTGCTGATATTGCTTTTGATGCCGACCCTAAATTTTTTGCCTGTTTGGTTCGCTTTGAGTCTTCTTCGGTTCCGACTACCCTCCCGACTGCCTATGATGTTTATCCTTTGGATGGTCGCCATGATGGTGGTTATTATACCGTCAAGGACTGTGTGACTATTGACGTCCTTCCCCGTACGCCGGGCAATAATGTTTATGTTGGTTTCATGGTTTGGTCTAACTTTACCGCTACTAAATGCCGCGGATTGGTTTCGCTGAATCAGGTTATTAAAGAGATTATTTGTCTCCAGCCACTTAAGTGAGGTGATTTATGTTTGGTGCTATTGCTGGCGGTATTGCTTCTGCTCTTGCTGGTGGCGCCATGTCTAAATTGTTTGGAGGCGGTCAAAAAGCCGCCTCCGGTGGCATTCAAGGTGATGTGCTTGCTACCGATAACAATACTGTAGGCATGGGTGATGCTGGTATTAAATCTGCCATTCAAGGCTCTAATGTTCCTAACCCTGATGAGGCCGTCCCTAGTTTTGTTTCTGGTGCTATGGCTAAAGCTGGTAAAGGACTTCTTGAAGGTACGTTGCAGGCTGGCACTTCTGCCGTTTCTGATAAGTTGCTTGATTTGGTTGGACTTGGTGGCAAGTCTGCCGCTGATAAAGGAAAGGATACTCGTGATTATCTTGCTGCTGCATTTCCTGAGCTTAATGCTTGGGAGCGTGCTGGTGCTGATGCTTCCTCTGCTGGTATGGTTGACGCCGGATTTGAGAATCAAAAAGAGCTTACTAAAATGCAACTGGACAATCAGAAAGAGATTGCCGAGATGCAAAATGAGACTCAAAAAGAGATTGCTGGCATTCAGTCGGCGACTTCACGCCAGAATACGAAAGACCAGGTATATGCACAAAATGAGATGCTTGCTTATCAACAGAAGGAGTCTACTGCTCGCGTTGCGTCTATTATGGAAAACACCAATCTTTCCAAGCAACAGCAGGTTTCCGAGATTATGCGCCAAATGCTTACTCAAGCTCAAACGGCTGGTCAGTATTTTACCAATGACCAAATCAAAGAAATGACTCGCAAGGTTAGTGCTGAGGTTGACTTAGTTCATCAGCAAACGCAGAATCAGCGGTATGGCTCTTCTCATATTGGCGCTACTGCAAAGGATATTTCTAATGTCGTCACTGATGCTGCTTCTGGTGTGGTTGATATTTTTCATGGTATTGATAAAGCTGTTGCCGATACTTGGAACAATTTCTGGAAAGACGGTAAAGCTGATGGTATTGGCTCTAATTTGTCTAGGAAATAACCGTCAGGATTGACACCCTCCCAATTGTATGTTTTCATGCCTCCAAATCTTGGAGGCTTTTTTATGGTTCGTTCTTATTACCCTTCTGAATGTCACGCTGATTATTTTGACTTTGAGCGTATCGAGGCTCTTAAACCTGCTATTGAGGCTTGTGGCATTTCTACTCTTTCTCAATCCCCAATGCTTGGCTTCCATAAGCAGATGGATAACCGCATCAAGCTCTTGGAAGAGATTCTGTCTTTTCGTATGCAGGGCGTTGAGTTCGATAATGGTGATATGTATGTTGACGGCCATAAGGCTGCTTCTGACGTTCGTGATGAGTTTGTATCTGTTACTGAGAAGTTAATGGATGAATTGGCACAATGCTACAATGTGCTCCCCCAACTTGATATTAATAACACTATAGACCACCGCCCCGAAGGGGACGAAAAATGGTTTTTAGAGAACGAGAAGACGGTTACGCAGTTTTGCCGCAAGCTGGCTGCTGAACGCCCTCTTAAGGATATTCGCGATGAGTATAATTACCCCAAAAAGAAAGGTATTAAGGATGAGTGTTCAAGATTGCTGGAGGCCTCCACTATGAAATCGCGTAGAGGCTTTGCTATTCAGCGTTTGATGAATGCAATGCGACAGGCTCATGCTGATGGTTGGTTTATCGTTTTTGACACTCTCACGTTGGCTGACGACCGATTAGAGGCGTTTTATGATAATCCCAATGCTTTGCGTGACTATTTTCGTGATATTGGTCGTATGGTTCTTGCTGCCGAGGGTCGCAAGGCTAATGATTCACACGCCGACTGCTATCAGTATTTTTGTGTGCCTGAGTATGGTACAGCTAATGGCCGTCTTCATTTCCATGCGGTGCACTTTATGCGGACACTTCCTACAGGTAGCGTTGACCCTAATTTTGGTCGTCGGGTACGCAATCGCCGCCAGTTAAATAGCTTGCAAAATACGTGGCCTTATGGTTACAGTATGCCCATCGCAGTTCGCTACACGCAGGACGCTTTTTCACGTTCTGGTTGGTTGTGGCCTGTTGATGCTAAAGGTGAGCCGCTTAAAGCTACCAGTTATATGGCTGTTGGTTTCTATGTGGCTAAATACGTTAACAAAAAGTCAGATATGGACCTTGCTGCTAAAGGTCTAGGAGCTAAAGAATGGAACAACTCACTAAAAACCAAGCTGTCGCTACTTCCCAAGAAGCTGTTCAGAATCAGAATGAGCCGCAACTTCGGGATGAAAATGCTCACAATGACAAATCTGTCCACGGAGTGCTTAATCCAACTTACCAAGCTGGGTTACGACGCGACGCCGTTCAACCAGATATTGAAGCAGAACGCAAAAAGAGAGATGAGATTGAGGCTGGGAAAAGTTACTGTAGCCGACGTTTTGGCGGCGCAACCTGTGACGACAAATCTGCTCAAATTTATGCGCGCTTCGATAAAAATGATTGGCGTATCCAACCTGCAGAGTTTTATCGCTTCCATGACGCAGAAGTTAACACTTTCGGATATTTCTGATGAGTCGAAAAATTATCTTGATAAAGCAGGAATTACTACTGCTTGTTTACGAATTAAATCGAAGTGGACTGCTGGCGGAAAATGAGAAAATTCGACCTATCCTTGCGCAGCTCGAGAAGCTCTTACTTTGCGACCTTTCGCCATCAACTAACGATTCTGTCAAAAACTGACGCGTTGGATGAGGAGAAGTGGCTTAATATGCTTGGCACGTTCGTCAAGGACTGGTTTAGATATGAGTCACATTTTGTTCATGGTAGAGATTCTCTTGTTGACATTTTAAAAGAGCGTGGATTACTATCTGAGTCCGATGCTGTTCAACCACTAATAGGTAAGAAATCATGAGTCAAGTTACTGAACAATCCGTACGTTTCCAGACCGCTTTGGCCTCTATTAAGCTCATTCAGGCTTCTGCCGTTTTGGATTTAACCGAAGATGATTTCGATTTTCTGACGAGTAACAAAGTTTGGATTGCTACTGACCGCTCTCGTGCTCGTCGCTGCGTTGAGGCTTGCGTTTATGGTACGCTGGACTTTGTAGGATACCCTCGCTTTCCTGCTCCTGTTGAGTTTATTGCTGCCGTCATTGCTTATTATGTTCATCCCGTCAACATTCAAACGGCCTGTCTCATCATGGAAGGCGCTGAATTTACGGAAAACATTATTAATGGCGTCGAGCGTCCGGTTAAAGCCGCTGAATTGTTCGCGTTTACCTTGCGTGTACGCGCAGGAAACACTGACGTTCTTACTGACGCAGAAGAAAACGTGCGTCAAAAATTACGTGCAGAAGGAGTGATGTAATGTCTAAAGGTAAAAAACGTTCTGGCGCTCGCCCTGGTCGTCCGCAGCCGTTGCGAGGTACTAAAGGCAAGCGTAAAGGCGCTCGTCTTTGGTATGTAGGTGGTCAACAATTTTAATTGCAGGGGCTTCGGCCCCTTACTTGAGGATAAATTATGTCTAATATTCAAACTGGCGCCGAGCGTATGCCGCATGACCTTTCCCATCTTGGCTTCCTTGCTGGTCAGATTGGTCGTCTTATTACCATTTCAACTACTCCGGTTATCGCTGGCGACTCCTTCGAGATGGACGCCGTTGGCGCTCTCCGTCTTTCTCCATTGCGTCGTGGCCTTGCTATTGACTCTACTGTAGACATTTTTACTTTTTATGTCCCTCATCGTCACGTTTATGGTGAACAGTGGATTAAGTTCATGAAGGATGGTGTTAATGCCACTCCTCTCCCGACTGTTAACACTACTGGTTATATTGACCATGCCGCTTTTCTTGGCACGATTAACCCTGATACCAATAAAATCCCTAAGCATTTGTTTCAGGGTTATTTGAATATCTATAACAACTATTTTAAAGCGCCGTGGATGCCTGACCGTACCGAGGCTAACCCTAATGAGCTTAATCAAGATGATGCTCGTTATGGTTTCCGTTGCTGCCATCTCAAAAACATTTGGACTGCTCCGCTTCCTCCTGAGACTGAGCTTTCTCGCCAAATGACGACTTCTACCACATCTATTGACATTATGGGTCTGCAAGCTGCTTATGCTAATTTGCATACTGACCAAGAACGTGATTACTTCATGCAGCGTTACCATGATGTTATTTCTTCATTTGGAGGTAAAACCTCTTATGACGCTGACAACCGTCCTTTACTTGTCATGCGCTCTAATCTCTGGGCATCTGGCTATGATGTTGATGGAACTGACCAAACGTCGTTAGGCCAGTTTTCTGGTCGTGTTCAACAGACCTATAAACATTCTGTGCCGCGTTTCTTTGTTCCTGAGCATGGCACTATGTTTACTCTTGCGCTTGTTCGTTTTCCGCCTACTGCGACTAAAGAGATTCAGTACCTTAACGCTAAAGGTGCTTTGACTTATACCGATATTGCTGGCGACCCTGTTTTGTATGGCAACTTGCCGCCGCGTGAAATTTCTATGAAGGATGTTTTCCGTTCTGGTGATTCGTCTAAGAAGTTTAAGATTGCTGAGGGTCAGTGGTATCGTTATGCGCCTTCGTATGTTTCTCCTGCTTATCACCTTCTTGAAGGCTTCCCATTCATTCAGGAACCGCCTTCTGGTGATTTGCAAGAACGCGTACTTATTCGCCACCATGATTATGACCAGTGTTTCCAGTCCGTTCAGTTGTTGCAGTGGAATAGTCAGGTTAAATTTAATGTGACCGTTTATCGCAATCTGCCGACCACTCGCGATTCAATCATGACTTCGTGATAAAAGATTGAGTGTGAGGTTATAACGCCGAAGCGGTAAAAATTTTAATTTTTGCCGCTGAGGGGTTGACCAAGCGAAGCGCGGTAGGTTTTCTGCTTAGGAGTTTAATCATGTTTCAGACTTTTATTTCTCGCCATAATTCAAACTTTTTTTCTGATAAGCTGGTTCTCACTTCTGTTACTCCAGCTTCTTCGGCACCTGTTTTACAGACACCTAAAGCTACATCGTCAACGTTATATTTTGATAGTTTGACGGTTAATGCTGGTAATGGTGGTTTTCTTCATTGCATTCAGATGGATACATCTGTCAACGCCGCTAATCAGGTTGTTTCTGTTGGTGCTGATATTGCTTTTGATGCCGACCCTAAATTTTTTGCCTGTTTGGTTCGCTTTGAGTCTTCTTCGGTTCCGACTACCCTCCCGACTGCCTATGATGTTTATCCTTTGGATGGTCGCCATGATGGTGGTTATTATACCGTCAAGGACTGTGTGACTATTGACGTCCTTCCCCGTACGCCGGGCAATAATGTTTATGTTGGTTTCATGGTTTGGTCTAACTTTACCGCTACTAAATGCCGCGGATTGGTTTCGCTGAATCAGGTTATTAAAGAGATTATTTGTCTCCAGCCACTTAAGTGAGGTGATTTATGTTTGGTGCTATTGCTGGCGGTATTGCTTCTGCTCTTGCTGGTGGCGCCATGTCTAAATTGTTTGGAGGCGGTCAAAAAGCCGCCTCCGGTGGCATTCAAGGTGATGTGCTTGCTACCGATAACAATACTGTAGGCATGGGTGATGCTGGTATTAAATCTGCCATTCAAGGCTCTAATGTTCCTAACCCTGATGAGGCCGTCCCTAGTTTTGTTTCTGGTGCTATGGCTAAAGCTGGTAAAGGACTTCTTGAAGGTACGTTGCAGGCTGGCACTTCTGCCGTTTCTGATAAGTTGCTTGATTTGGTTGGACTTGGTGGCAAGTCTGCCGCTGATAAAGGAAAGGATACTCGTGATTATCTTGCTGCTGCATTTCCTGAGCTTAATGCTTGGGAGCGTGCTGGTGCTGATGCTTCCTCTGCTGGTATGGTTGACGCCGGATTTGAGAATCAAAAAGAGCTTACTAAAATGCAACTGGACAATCAGAAAGAGATTGCCGAGATGCAAAATGAGACTCAAAAAGAGATTGCTGGCATTCAGTCGGCGACTTCACGCCAGAATACGAAAGACCAGGTATATGCACAAAATGAGATGCTTGCTTATCAACAGAAGGAGTCTACTGCTCGCGTTGCGTCTATTATGGAAAACACCAATCTTTCCAAGCAACAGCAGGTTTCCGAGATTATGCGCCAAATGCTTACTCAAGCTCAAACGGCTGGTCAGTATTTTACCAATGACCAAATCAAAGAAATGACTCGCAAGGTTAGTGCTGAGGTTGACTTAGTTCATCAGCAAACGCAGAATCAGCGGTATGGCTCTTCTCATATTGGCGCTACTGCAAAGGATATTTCTAATGTCGTCACTGATGCTGCTTCTGGTGTGGTTGATATTTTTCATGGTATTGATAAAGCTGTTGCCGATACTTGGAACAATTTCTGGAAAGACGGTAAAGCTGATGGTATTGGCTCTAATTTGTCTAGGAAATAACCGTCAGGATTGACACCCTCCCAATTGTATGTTTTCATGCCTCCAAATCTTGGAGGCTTTTTTATGGTTCGTTCTTATTACCCTTCTGAATGTCACGCTGATTATTTTGACTTTGAGCGTATCGAGGCTCTTAAACCTGCTATTGAGGCTTGTGGCATTTCTACTCTTTCTCAATCCCCAATGCTTGGCTTCCATAAGCAGATGGATAACCGCATCAAGCTCTTGGAAGAGATTCTGTCTTTTCGTATGCAGGGCGTTGAGTTCGATAATGGTGATATGTATGTTGACGGCCATAAGGCTGCTTCTGACGTTCGTGATGAGTTTGTATCTGTTACTGAGAAGTTAATGGATGAATTGGCACAATGCTACAATGTGCTCCCCCAACTTGATATTAATAACACTATAGACCACCGCCCCGAAGGGGACGAAAAATGGTTTTTAGAGAACGAGAAGACGGTTACGCAGTTTTGCCGCAAGCTGGCTGCTGAACGCCCTCTTAAGGATATTCGCGATGAGTATAATTACCCCAAAAAGAAAGGTATTAAGGATGAGTGTTCAAGATTGCTGGAGGCCTCCACTATGAAATCGCGTAGAGGCTTTGCTATTCAGCGTTTGATGAATGCAATGCGACAGGCTCATGCTGATGGTTGGTTTATCGTTTTTGACACTCTCACGTTGGCTGACGACCGATTAGAGGCGTTTTATGATAATCCCAATGCTTTGCGTGACTATTTTCGTGATATTGGTCGTATGGTTCTTGCTGCCGAGGGTCGCAAGGCTAATGATTCACACGCCGACTGCTATCAGTATTTTTGTGTGCCTGAGTATGGTACAGCTAATGGCCGTCTTCATTTCCATGCGGTGCACTTTATGCGGACACTTCCTACAGGTAGCGTTGACCCTAATTTTGGTCGTCGGGTACGCAATCGCCGCCAGTTAAATAGCTTGCAAAATACGTGGCCTTATGGTTACAGTATGCCCATCGCAGTTCGCTACACGCAGGACGCTTTTTCACGTTCTGGTTGGTTGTGGCCTGTTGATGCTAAAGGTGAGCCGCTTAAAGCTACCAGTTATATGGCTGTTGGTTTCTATGTGGCTAAATACGTTAACAAAAAGTCAGATATGGACCTTGCTGCTAAAGGTCTAGGAGCTAAAGAATGGAACAACTCACTAAAAACCAAGCTGTCGCTACTTCCCAAGAAGCTGTTCAGAATCAGAATGAGCCGCAACTTCGGGATGAAAATGCTCACAATGACAAATCTGTCCACGGAGTGCTTAATCCAACTTACCAAGCTGGGTTACGACGCGACGCCGTTCAACCAGATATTGAAGCAGAACGCAAAAAGAGAGATGAGATTGAGGCTGGGAAAAGTTACTGTAGCCGACGTTTTGGCGGCGCAACCTGTGACGACAAATCTGCTCAAATTTATGCGCGCTTCGATAAAAATGATTGGCGTATCCAACCTGCAGAGTTTTATCGCTTCCATGACGCAGAAGTTAACACTTTCGGATATTTCTGATGAGTCGAAAAATTATCTTGATAAAGCAGGAATTACTACTGCTTGTTTACGAATTAAATCGAAGTGGACTGCTGGCGGAAAATGAGAAAATTCGACCTATCCTTGCGCAGCTCGAGAAGCTCTTACTTTGCGACCTTTCGCCATCAACTAACGATTCTGTCAAAAACTGACGCGTTGGATGAGGAGAAGTGGCTTAATATGCTTGGCACGTTCGTCAAGGACTGGTTTAGATATGAGTCACATTTTGTTCATGGTAGAGATTCTCTTGTTGACATTTTAAAAGAGCGTGGATTACTATCTGAGTCCGATGCTGTTCAACCACTAATAGGTAAGAAATCATGAGTCAAGTTACTGAACAATCCGTACGTTTCCAGACCGCTTTGGCCTCTATTAAGCTCATTCAGGCTTCTGCCGTTTTGGATTTAACCGAAGATGATTTCGATTTTCTGACGAGTAACAAAGTTTGGATTGCTACTGACCGCTCTCGTGCTCGTCGCTGCGTTGAGGCTTGCGTTTATGGTACGCTGGACTTTGTAGGATACCCTCGCTTTCCTGCTCCTGTTGAGTTTATTGCTGCCGTCATTGCTTATTATGTTCATCCCGTCAACATTCAAACGGCCTGTCTCATCATGGAAGGCGCTGAATTTACGGAAAACATTATTAATGGCGTCGAGCGTCCGGTTAAAGCCGCTGAATTGTTCGCGTTTACCTTGCGTGTACGCGCAGGAAACACTGACGTTCTTACTGACGCAGAAGAAAACGTGCGTCAAAAATTACGTGCAGAAGGAGTGATGTAATGTCTAAAGGTAAAAAACGTTCTGGCGCTCGCCCTGGTCGTCCGCAGCCGTTGCGAGGTACTAAAGGCAAGCGTAAAGGCGCTCGTCTTTGGTATGTAGGTGGTCAACAATTTTAATTGCAGGGGCTTCGGCCCCTTACTTGAGGATAAATTATGTCTAATATTCAAACTGGCGCCGAGCGTATGCCGCATGACCTTTCCCATCTTGGCTTCCTTGCTGGTCAGATTGGTCGTCTTATTACCATTTCAACTACTCCGGTTATCGCTGGCGACTCCTTCGA
>V1_TR41|c0_g1_i1 len=10771 path=[5412:0-5384 5413:5385-5408 5414:5409-10770] [-1, 5412, 5413, 5414, -2]
CCACAAGCCTCAATAGCAGGTTTAAGAGCCTCGATACGCTCAAAGTCAAAATAATCAGCGTGACATTCAGAAGGGTAATAAGAACGAACCATAAAAAAGCCTCCAAGATTTGGAGGCATGAAAACATACAATTGGGAGGGTGTCAATCCTGACGGTTATTTCCTAGACAAATTAGAGCCAATACCATCAGCTTTACCGTCTTTCCAGAAATTGTTCCAAGTATCGGCAACAGCTTTATCAATACCATGAAAAATATCAACCACACCAGAAGCAGCATCAGTGACGACATTAGAAATATCCTTTGCAGTAGCGCCAATATGAGAAGAGCCATACCGCTGATTCTGCGTTTGCTGATGAACTAAGTCAACCTCAGCACTAACCTTGCGAGTCATTTCTTTGATTTGGTCATTGGTAAAATACTGACCAGCCGTTTGAGCTTGAGTAAGCATTTGGCGCATAATCTCGGAAACCTGCTGTTGCTTGGAAAGATTGGTGTTTTCCATAATAGACGCAACGCGAGCAGTAGACTCCTTCTGTTGATAAGCAAGCATCTCATTTTGTGCATATACCTGGTCTTTCGTATTCTGGCGTGAAGTCGCCGACTGAATGCCAGCAATCTCTTTTTGAGTCTCATTTTGCATCTCGGCAATCTCTTTCTGATTGTCCAGTTGCATTTTAGTAAGCTCTTTTTGATTCTCAAATCCGGCGTCAACCATACCAGCAGAGGAAGCATCAGCACCAGCACGCTCCCAAGCATTAAGCTCAGGAAATGCAGCAGCAAGATAATCACGAGTATCCTTTCCTTTATCAGCGGCAGACTTGCCACCAAGTCCAACCAAATCAAGCAACTTATCAGAAACGGCAGAAGTGCCAGCCTGCAACGTACCTTCAAGAAGTCCTTTACCAGCTTTAGCCATAGCACCAGAAACAAAACTAGGGACGGCCTCATCAGGGTTAGGAACATTAGAGCCTTGAATGGCAGATTTAATACCAGCATCACCCATGCCTACAGTATTGTTATCGGTAGCAAGCACATCACCTTGAATGCCACCGGAGGCGGCTTTTTGACCGCCTCCAAACAATTTAGACATGGCGCCACCAGCAAGAGCAGAAGCAATACCGCCAGCAATAGCACCAAACATAAATCACCTCACTTAAGTGGCTGGAGACAAATAATCTCTTTAATAACCTGATTCAGCGAAACCAATCCGCGGCATTTAGTAGCGGTAAAGTTAGACCAAACCATGAAACCAACATAAACATTATTGCCCGGCGTACGGGGAAGGACGTCAATAGTCACACAGTCCTTGACGGTATAATAACCACCATCATGGCGACCATCCAAAGGATAAACATCATAGGCAGTCGGGAGGGTAGTCGGAACCGAAGAAGACTCAAAGCGAACCAAACAGGCAAAAAATTTAGGGTCGGCATCAAAAGCAATATCAGCACCAACAGAAACAACCTGATTAGCGGCGTTGACAGATGTATCCATCTGAATGCAATGAAGAAAACCACCATTACCAGCATTAACCGTCAAACTATCAAAATATAACGTTGACGATGTAGCTTTAGGTGTCTGTAAAACAGGTGCCGAAGAAGCTGGAGTAACAGAAGTGAGAACCAGCTTATCAGAAAAAAAGTTTGAATTATGGCGAGAAATAAAAGTCTGAAACATGATTAAACTCCTAAGCAGAAAACCTACCGCGCTTCGCTTGGTCAACCCCTCAGCGGCAAAAATTAAAATTTTTACCGCTTCGGCGTTATAACCTCACACTCAATCTTTTATCACGAAGTCATGATTGAATCGCGAGTGGTCGGCAGATTGCGATAAACGGTCACATTAAATTTAACCTGACTATTCCACTGCAACAACTGAACGGACTGGAAACACTGGTCATAATCATGGTGGCGAATAAGTACGCGTTCTTGCAAATCACCAGAAGGCGGTTCCTGAATGAATGGGAAGCCTTCAAGAAGGTGATAAGCAGGAGAAACATACGAAGGCGCATAACGATACCACTGACCCTCAGCAATCTTAAACTTCTTAGACGAATCACCAGAACGGAAAACATCCTTCATAGAAATTTCACGCGGCGGCAAGTTGCCATACAAAACAGGGTCGCCAGCAATATCGGTATAAGTCAAAGCACCTTTAGCGTTAAGGTACTGAATCTCTTTAGTCGCAGTAGGCGGAAAACGAACAAGCGCAAGAGTAAACATAGTGCCATGCTCAGGAACAAAGAAACGCGGCACAGAATGTTTATAGGTCTGTTGAACACGACCAGAAAACTGGCCTAACGACGTTTGGTCAGTTCCATCAACATCATAGCCAGATGCCCAGAGATTAGAGCGCATGACAAGTAAAGGACGGTTGTCAGCGTCATAAGAGGTTTTACCTCCAAATGAAGAAATAACATCATGGTAACGCTGCATGAAGTAATCACGTTCTTGGTCAGTATGCAAATTAGCATAAGCAGCTTGCAGACCCATAATGTCAATAGATGTGGTAGAAGTCGTCATTTGGCGAGAAAGCTCAGTCTCAGGAGGAAGCGGAGCAGTCCAAATGTTTTTGAGATGGCAGCAACGGAAACCATAACGAGCATCATCTTGATTAAGCTCATTAGGGTTAGCCTCGGTACGGTCAGGCATCCACGGCGCTTTAAAATAGTTGTTATAGATATTCAAATAACCCTGAAACAAATGCTTAGGGATTTTATTGGTATCAGGGTTAATCGTGCCAAGAAAAGCGGCATGGTCAATATAACCAGTAGTGTTAACAGTCGGGAGAGGAGTGGCATTAACACCATCCTTCATGAACTTAATCCACTGTTCACCATAAACGTGACGATGAGGGACATAAAAAGTAAAAATGTCTACAGTAGAGTCAATAGCAAGGCCACGACGCAATGGAGAAAGACGGAGAGCGCCAACGGCGTCCATCTCGAAGGAGTCGCCAGCGATAACCGGAGTAGTTGAAATGGTAATAAGACGACCAATCTGACCAGCAAGGAAGCCAAGATGGGAAAGGTCATGCGGCATACGCTCGGCGCCAGTTTGAATATTAGACATAATTTATCCTCAAGTAAGGGGCCGAAGCCCCTGCAATTAAAATTGTTGACCACCTACATACCAAAGACGAGCGCCTTTACGCTTGCCTTTAGTACCTCGCAACGGCTGCGGACGACCAGGGCGAGCGCCAGAACGTTTTTTACCTTTAGACATTACATCACTCCTTCTGCACGTAATTTTTGACGCACGTTTTCTTCTGCGTCAGTAAGAACGTCAGTGTTTCCTGCGCGTACACGCAAGGTAAACGCGAACAATTCAGCGGCTTTAACCGGACGCTCGACGCCATTAATAATGTTTTCCGTAAATTCAGCGCCTTCCATGATGAGACAGGCCGTTTGAATGTTGACGGGATGAACATAATAAGCAATGACGGCAGCAATAAACTCAACAGGAGCAGGAAAGCGAGGGTATCCTACAAAGTCCAGCGTACCATAAACGCAAGCCTCAACGCAGCGACGAGCACGAGAGCGGTCAGTAGCAATCCAAACTTTGTTACTCGTCAGAAAATCGAAATCATCTTCGGTTAAATCCAAAACGGCAGAAGCCTGAATGAGCTTAATAGAGGCCAAAGCGGTCTGGAAACGTACGGATTGTTCAGTAACTTGACTCATGATTTCTTACCTATTAGTGGTTGAACAGCATCGGACTCAGATAGTAATCCACGCTCTTTTAAAATGTCAACAAGAGAATCTCTACCATGAACAAAATGTGACTCATATCTAAACCAGTCCTTGACGAACGTGCCAAGCATATTAAGCCACTTCTCCTCATCCAACGCGTCAGTTTTTGACAGAATCGTTAGTTGATGGCGAAAGGTCGCAAAGTAAGAGCTTCTCGAGCTGCGCAAGGATAGGTCGAATTTTCTCATTTTCCGCCAGCAGTCCACTTCGATTTAATTCGTAAACAAGCAGTAGTAATTCCTGCTTTATCAAGATAATTTTTCGACTCATCAGAAATATCCGAAAGTGTTAACTTCTGCGTCATGGAAGCGATAAAACTCTGCAGGTTGGATACGCCAATCATTTTTATCGAAGCGCGCATAAATTTGAGCAGATTTGTCGTCACAGGTTGCGCCGCCAAAACGTCGGCTACAGTAACTTTTCCCAGCCTCAATCTCATCTCTCTTTTTGCGTTCTGCTTCAATATCTGGTTGAACGGCGTCGCGTCGTAACCCAGCTTGGTAAGTTGGATTAAGCACTCCGTGGACAGATTTGTCATTGTGAGCATTTTCATCCCGAAGTTGCGGCTCATTCTGATTCTGAACAGCTTCTTGGGAAGTAGCGACAGCTTGGTTTTTAGTGAGTTGTTCCATTCTTTAGCTCCTAGACCTTTAGCAGCAAGGTCCATATCTGACTTTTTGTTAACGTATTTAGCCACATAGAAACCAACAGCCATATAACTGGTAGCTTTAAGCGGCTCACCTTTAGCATCAACAGGCCACAACCAACCAGAACGTGAAAAAGCGTCCTGCGTGTAGCGAACTGCGATGGGCATACTGTAACCATAAGGCCACGTATTTTGCAAGCTATTTAACTGGCGGCGATTGCGTACCCGACGACCAAAATTAGGGTCAACGCTACCTGTAGGAAGTGTCCGCATAAAGTGCACCGCATGGAAATGAAGACGGCCATTAGCTGTACCATACTCAGGCACACAAAAATACTGATAGCAGTCGGCGTGTGAATCATTAGCCTTGCGACCCTCGGCAGCAAGAACCATACGACCAATATCACGAAAATAGTCACGCAAAGCATTGGGATTATCATAAAACGCCTCTAATCGGTCGTCAGCCAACGTGAGAGTGTCAAAAACGATAAACCAACCATCAGCATGAGCCTGTCGCATTGCATTCATCAAACGCTGAATAGCAAAGCCTCTACGCGATTTCATAGTGGAGGCCTCCAGCAATCTTGAACACTCATCCTTAATACCTTTCTTTTTGGGGTAATTATACTCATCGCGAATATCCTTAAGAGGGCGTTCAGCAGCCAGCTTGCGGCAAAACTGCGTAACCGTCTTCTCGTTCTCTAAAAACCATTTTTCGTCCCCTTCGGGGCGGTGGTCTATAGTGTTATTAATATCAAGTTGGGGGAGCACATTGTAGCATTGTGCCAATTCATCCATTAACTTCTCAGTAACAGATACAAACTCATCACGAACGTCAGAAGCAGCCTTATGGCCGTCAACATACATATCACCATTATCGAACTCAACGCCCTGCATACGAAAAGACAGAATCTCTTCCAAGAGCTTGATGCGGTTATCCATCTGCTTATGGAAGCCAAGCATTGGGGATTGAGAAAGAGTAGAAATGCCACAAGCCTCAATAGCAGGTTTAAGAGCCTCGATACGCTCAAAGTCAAAATAATCAGCGTGACATTCAGAAGGGTAATAAGAACGAACCATAAAAAAGCCTCCAAGATTTGGAGGCATGAAAACATACAATTGGGAGGGTGTCAATCCTGACGGTTATTTCCTAGACAAATTAGAGCCAATACCATCAGCTTTACCGTCTTTCCAGAAATTGTTCCAAGTATCGGCAACAGCTTTATCAATACCATGAAAAATATCAACCACACCAGAAGCAGCATCAGTGACGACATTAGAAATATCCTTTGCAGTAGCGCCAATATGAGAAGAGCCATACCGCTGATTCTGCGTTTGCTGATGAACTAAGTCAACCTCAGCACTAACCTTGCGAGTCATTTCTTTGATTTGGTCATTGGTAAAATACTGACCAGCCGTTTGAGCTTGAGTAAGCATTTGGCGCATAATCTCGGAAACCTGCTGTTGCTTGGAAAGATTGGTGTTTTCCATAATAGACGCAACGCGAGCAGTAGACTCCTTCTGTTGATAAGCAAGCATCTCATTTTGTGCATATACCTGGTCTTTCGTATTCTGGCGTGAAGTCGCCGACTGAATGCCAGCAATCTCTTTTTGAGTCTCATTTTGCATCTCGGCAATCTCTTTCTGATTGTCCAGTTGCATTTTAGTAAGCTCTTTTTGATTCTCAAATCCGGCGTCAACCATACCAGCAGAGGAAGCATCAGCACCAGCACGCTCCCAAGCATTAAGCTCAGGAAATGCAGCAGCAAGATAATCACGAGTATCCTTTCCTTTATCAGCGGCAGACTTGCCACCAAGTCCAACCAAATCAAGCAACTTATCAGAAACGGCAGAAGTGCCAGCCTGCAACGTACCTTCAAGAAGTCCTTTACCAGCTTTAGCCATAGCACCAGAAACAAAACTAGGGACGGCCTCATCAGGGTTAGGAACATTAGAGCCTTGAATGGCAGATTTAATACCAGCATCACCCATGCCTACAGTATTGTTATCGGTAGCAAGCACATCACCTTGAATGCCACCGGAGGCGGCTTTTTGACCGCCTCCAAACAATTTAGACATGGCGCCACCAGCAAGAGCAGAAGCAATACCGCCAGCAATAGCACCAAACATAAATCACCTCACTTAAGTGGCTGGAGACAAATAATCTCTTTAATAACCTGATTCAGCGAAACCAATCCGCGGCATTTAGTAGCGGTAAAGTTAGACCAAACCATGAAACCAACATAAACATTATTGCCCGGCGTACGGGGAAGGACGTCAATAGTCACACAGTCCTTGACGGTATAATAACCACCATCATGGCGACCATCCAAAGGATAAACATCATAGGCAGTCGGGAGGGTAGTCGGAACCGAAGAAGACTCAAAGCGAACCAAACAGGCAAAAAATTTAGGGTCGGCATCAAAAGCAATATCAGCACCAACAGAAACAACCTGATTAGCGGCGTTGACAGATGTATCCATCTGAATGCAATGAAGAAAACCACCATTACCAGCATTAACCGTCAAACTATCAAAATATAACGTTGACGATGTAGCTTTAGGTGTCTGTAAAACAGGTGCCGAAGAAGCTGGAGTAACAGAAGTGAGAACCAGCTTATCAGAAAAAAAGTTTGAATTATGGCGAGAAATAAAAGTCTGAAACATGATTAAACTCCTAAGCAGAAAACCTACCGCGCTTCGCTTGGTCAACCCCTCAGCGGCAAAAATTAAAATTTTTACCGCTTCGGCGTTATAACCTCACACTCAATCTTTTATCACGAAGTCATGATTGAATCGCGAGTGGTCGGCAGATTGCGATAAACGGTCACATTAAATTTAACCTGACTATTCCACTGCAACAACTGAACGGACTGGAAACACTGGTCATAATCATGGTGGCGAATAAGTACGCGTTCTTGCAAATCACCAGAAGGCGGTTCCTGAATGAATGGGAAGCCTTCAAGAAGGTGATAAGCAGGAGAAACATACGAAGGCGCATAACGATACCACTGACCCTCAGCAATCTTAAACTTCTTAGACGAATCACCAGAACGGAAAACATCCTTCATAGAAATTTCACGCGGCGGCAAGTTGCCATACAAAACAGGGTCGCCAGCAATATCGGTATAAGTCAAAGCACCTTTAGCGTTAAGGTACTGAATCTCTTTAGTCGCAGTAGGCGGAAAACGAACAAGCGCAAGAGTAAACATAGTGCCATGCTCAGGAACAAAGAAACGCGGCACAGAATGTTTATAGGTCTGTTGAACACGACCAGAAAACTGGCCTAACGACGTTTGGTCAGTTCCATCAACATCATAGCCAGATGCCCAGAGATTAGAGCGCATGACAAGTAAAGGACGGTTGTCAGCGTCATAAGAGGTTTTACCTCCAAATGAAGAAATAACATCATGGTAACGCTGCATGAAGTAATCACGTTCTTGGTCAGTATGCAAATTAGCATAAGCAGCTTGCAGACCCATAATGTCAATAGATGTGGTAGAAGTCGTCATTTGGCGAGAAAGCTCAGTCTCAGGAGGAAGCGGAGCAGTCCAAATGTTTTTGAGATGGCAGCAACGGAAACCATAACGAGCATCATCTTGATTAAGCTCATTAGGGTTAGCCTCGGTACGGTCAGGCATCCACGGCGCTTTAAAATAGTTGTTATAGATATTCAAATAACCCTGAAACAAATGCTTAGGGATTTTATTGGTATCAGGGTTAATCGTGCCAAGAAAAGCGGCATGGTCAATATAACCAGTAGTGTTAACAGTCGGGAGAGGAGTGGCATTAACACCATCCTTCATGAACTTAATCCACTGTTCACCATAAACGTGACGATGAGGGACATAAAAAGTAAAAATGTCTACAGTAGAGTCAATAGCAAGGCCACGACGCAATGGAGAAAGACGGAGAGCGCCAACGGCGTCCATCTCGAAGGAGTCGCCAGCGATAACCGGAGTAGTTGAAATGGTAATAAGACGACCAATCTGACCAGCAAGGAAGCCAAGATGGGAAAGGTCATGCGGCATACGCTCGGCGCCAGTTTGAATATTAGACATAATTTATCCTCAAGTAAGGGGCCGAAGCCCCTGCAATTAAAATTGTTGACCACCTACATACCAAAGACGAGCGCCTTTACGCTTGCCTTTAGTACCTCGCAACGGCTGCGGACGACCAGGGCGAGCGCCAGAACGTTTTTTACCTTTAGACATTACATCACTCCTTCTGCACGTAATTTTTGACGCACGTTTTCTTCTGCGTCAGTAAGAACGTCAGTGTTTCCTGCGCGTACACGCAAGGTAAACGCGAACAATTCAGCGGCTTTAACCGGACGCTCGACGCCATTAATAATGTTTTCCGTAAATTCAGCGCCTTCCATGATGAGACAGGCCGTTTGAATGTTGACGGGATGAACATAATAAGCAATGACGGCAGCAATAAACTCAACAGGAGCAGGAAAGCGAGGGTATCCTACAAAGTCCAGCGTACCATAAACGCAAGCCTCAACGCAGCGACGAGCACGAGAGCGGTCAGTAGCAATCCAAACTTTGTTACTCGTCAGAAAATCGAAATCATCTTCGGTTAAATCCAAAACGGCAGAAGCCTGAATGAGCTTAATAGAGGCCAAAGCGGTCTGGAAACGTACGGATTGTTCAGTAACTTGACTCATGATTTCTTACCTATTAGTGGTTGAACAGCATCGGACTCAGATAGTAATCCACGCTCTTTTAAAATGTCAACAAGAGAATCTCTACCATGAACAAAATGTGACTCATATCTAAACCAGTCCTTGACGAACGTGCCAAGCATATTAAGCCACTTCTCCTCATCCAACGCGTCAGTTTTTGACAGAATCGTTAGTTGATGGCGAAAGGTCGCAAAGTAAGAGCTTCTCGAGCTGCGCAAGGATAGGTCGAATTTTCTCATTTTCCGCCAGCAGTCCACTTCGATTTAATTCGTAAACAAGCAGTAGTAATTCCTGCTTTATCAAGATAATTTTTCGACTCATCAGAAATATCCGAAAGTGTTAACTTCTGCGTCATGGAAGCGATAAAACTCTGCAGGTTGGATACGCCAATCATTTTTATCGAAGCGCGCATAAATTTGAGCAGATTTGTCGTCACAGGTTGCGCCGCCAAAACGTCGGCTACAGTAACTTTTCCCAGCCTCAATCTCATCTCTCTTTTTGCGTTCTGCTTCAATATCTGGTTGAACGGCGTCGCGTCGTAACCCAGCTTGGTAAGTTGGATTAAGCACTCCGTGGACAGATTTGTCATTGTGAGCATTTTCATCCCGAAGTTGCGGCTCATTCTGATTCTGAACAGCTTCTTGGGAAGTAGCGACAGCTTGGTTTTTAGTGAGTTGTTCCATTCTTTAGCTCCTAGACCTTTAGCAGCAAGGTCCATATCTGACTTTTTGTTAACGTATTTAGCCACATAGAAACCAACAGCCATATAACTGGTAGCTTTAAGCGGCTCACCTTTAGCATCAACAGGCCACAACCAACCAGAACGTGAAAAAGCGTCCTGCGTGTAGCGAACTGCGATGGGCATACTGTAACCATAAGGCCACGTATTTTGCAAGCTATTTAACTGGCGGCGATTGCGTACCCGACGACCAAAATTAGGGTCAACGCTACCTGTAGGAAGTGTCCGCATAAAGTGCACCGCATGGAAATGAAGACGGCCATTAGCTGTACCATACTCAGGCACACAAAAATACTGATAGCAGTCGGCGTGTGAATCATTAGCCTTGCGACCCTCGGCAGCAAGAACCATACGACCAATATCACGAAAATAGTCACGCAAAGCATTGGGATTATCATAAAACGCCTCTAATCGGTCGTCAGCCAACGTGAGAGTGTCAAAAACGATAAACCAACCATCAGCATGAGCCTGTCGCATTGCATTCATCAAACGCTGAATAGCAAAGCCTCTACGCGATTTCATAGTGGAGGCCTCCAGCAATCTTGAACACTCATCCTTAATACCTTTCTTTTTGGGGTAATTATACTCATCGCGAATATCCTTAAGAGGGCGTTCAGCAGCCAGCTTGCGGCAAAACTGCGTAACCGTCTTCTCGTTCTCTAAAAACCATTTTTCGTCCCCTTCGGGGCGGTGGTCTATAGTGTTATTAATATCAAGTTGGGGGAGCACATTGTAGCATTGTGCCAATTCATCCATTAACTTCTCAGTAACAGATACAAACTCATCACGAACGTCAGAAGCAGCCTTATGGCCGTCAACATACATATCACCATTATCGAACTCAACGCCCTGCATACGAAAAGACAGAATCTCTTCCAAGAGCTTGATGCGGTTATCCATCTGCTTATGGAAGCCAAGCATTGGGGATTGAGAAAGAGTAGAAAT
>V1_TR34|c0_g1_i1 len=5707 path=[8877:0-34 9121:35-35 9118:36-39 9114:40-40 9105:41-59 9089:60-64 9063:65-65 9033:66-82 9117:83-83 9113:84-111 9104:112-119 9061:120-485 8760:486-492 9087:493-494 9060:495-522 9103:523-700 9086:701-716 9059:717-729 9029:730-739 9102:740-753 9058:754-828 9085:829-931 8684:932-933 9057:934-996 8740:997-997 8741:998-1021 9056:1022-1047 9124:1048-1060 9136:1061-1085 9101:1086-1096 9083:1097-1120 9125:1121-1121 9054:1122-1245 9023:1246-1314 8977:1315-1338 9100:1339-1430 9053:1431-1569 9126:1570-1590 9137:1591-1614 9140:1615-1615 9081:1616-1664 9099:1665-1884 9052:1885-2057 9080:2058-2310 8989:2311-2334 9111:2335-2421 9127:2422-2446 9079:2447-2476 9050:2477-2521 9018:2522-2593 9078:2594-2656 8720:2657-2689 9049:2690-2803 9128:2804-2804 9096:2805-2835 9077:2836-2869 8902:2870-2893 9048:2894-3136 9076:3137-3161 9015:3162-3180 9047:3181-3274 8687:3275-3298 9075:3299-3399 9046:3400-3421 9013:3422-3423 9095:3424-3424 9074:3425-3448 9045:3449-3502 9129:3503-3503 8656:3504-3522 9073:3523-3607 8888:3608-3631 9094:3632-3730 9130:3731-3731 9138:3732-3745 9010:3746-3832 8736:3833-3857 9093:3858-3872 9042:3873-3881 9131:3882-3882 9107:3883-3963 9092:3964-4038 9069:4039-4181 9007:4182-4253 8726:4254-4277 9068:4278-4435 9039:4436-4461 9006:4462-4485 8691:4486-4487 9067:4488-4710 8744:4711-4734 9038:4735-4828 9132:4829-4829 9115:4830-4832 9106:4833-4837 @9091@!:4838-5117 9037:5118-5258 9133:5259-5283 9139:5284-5284 9036:5285-5672 9134:5673-5673 8715:5674-5706] [-1, 8877, 9121, 9118, 9114, 9105, 9089, 9063, 9033, 9117, 9113, 9104, 9061, 8760, 9087, 9060, 9103, 9086, 9059, 9029, 9102, 9058, 9085, 8684, 9057, 8740, 8741, 9056, 9124, 9136, 9101, 9083, 9125, 9054, 9023, 8977, 9100, 9053, 9126, 9137, 9140, 9081, 9099, 9052, 9080, 8989, 9111, 9127, 9079, 9050, 9018, 9078, 8720, 9049, 9128, 9096, 9077, 8902, 9048, 9076, 9015, 9047, 8687, 9075, 9046, 9013, 9095, 9074, 9045, 9129, 8656, 9073, 8888, 9094, 9130, 9138, 9010, 8736, 9093, 9042, 9131, 9107, 9092, 9069, 9007, 8726, 9068, 9039, 9006, 8691, 9067, 8744, 9038, 9132, 9115, 9106, 9091, 9037, 9133, 9139, 9036, 9134, 8715, -2]
CCCCTAGTACTAGCCCTAACAATCAACACCCTTTTAACCTCACTACTAATAACTGCCATATTCTGATTACCCCAACTTAACTCCTATGCAGAAAAAACAAACCCTTATGAGTGCGGCTTTGACCCACTAAACCCCGCTCGCATCCCATTTTCAATAAAATTTTTCCTAGTTGCCATTACCTTCCTACTATTCGACTTAGAAATCGCCCTACTATTATCCCTACCATGGGCTCTCCAAACAACAAACCTCCCAACAATAATTAAATCATCCATCACACTCATCATCATCCTAACCCTCAGTCTAGCCTACGAATGATCCCAAAAAGGACTAGATTGAGCCGAATTGGTAAGTAGTTTAAACAAAACAAATGATTTCGACTCATTAAATTATGATTATCATACTAACCAAATGTCACCTATCTTCATGAATATTACACTAGCATTCGCCATCTCACTCCTGGGAATGCTGGTCTATCGCTCACACCTGATAGCCTCCCTCCTCTGCCTAGAAGGAATAATAATATCACTCTTCATCATAATCGCTCTCATAGCCTCAAATGCACACTCCCCCCTAACCAATATCATACCGATCATCCTACTAGTATTTGCTGCTTGCGAAACAGCAGTAGGCCTTGCCCTACTAGTATCAATCTCCAATACATATGGTCTAGATTACATTCACAACTTAAACCTGCTTCAATGTTAAAAATAATTGTTCCAACAACTATATTACTACCAATAACATGATTCTCTACAAACAACATAATCTGAATTAACTTAACTACACATAGCCTAATCATTAGCCTTATTCCCTTGTTATTTTTTAATCAAACCAATAACAACCTCTTTAATCACTCAACCTACCTATCCTCCGACCCACTAACAACACCTCTTTTAACACTAACCGCTTGACTCCTACCTCTCATGATGATAGCTAGCCAATACCACCTATGCAATCAGCCCCCCTCACAAAAAAAACTCTACCTATCCACAATAATTTTCCTTCAAATCACCCTAATTCTAACATTCATAGCCACAGAATTGATCTTATTCTATATCTTATTTGAAACCACCCTTATTCCCACCCTAATCATCATCACTAAATGAGGTACCCAAGCAGAACGCCTCAACGCAAGCACATACTTTCTATTCTACACACTAACTGGCTCTCTACCCCTGCTCATCATATTAACCTACACCTACAATAACACAGGCTCATTAAATATCATACTACTAACACTCACAGACCAAAAACTAATAACCACTTGATCACACAACCTCATCTGACTGGCATGCATAATGGCTTTCATAACAAAAATACCCTTATATGGCTTACACCTGTGACTCCCCAAAGCCCATGTTGAAGCTCCCATCGCAGGCTCAATAGTCCTCGCCGCAGTACTCCTAAAACTAGGCGGCTATGGCATAATACGACTCACCTCTATTCTCAACCCTCTAACAGAGTACATAGCCTACCCTTTCCTCATGCTAGCCCTATGAGGCATAATTATAACAAGCTCAATCTGTCTACGACAAACAGACCTAAAATCACTCATCGCATACTCTTCTGTAAGCCATATATCCCTAGTAATCATAGCCTCTCTCATTCAAACCCCCTGAAGCTTTTCCGGCGCAATCACCCTCATAATTGCCCACGGGCTTACTTCCTCTATATTATTCTGCCTAGCTAATTCAAACTATGAACGCACTCACAGCCGCATTATGATACTCTCCCGAGGACTTCAAACACTACTTCCACTAATAACCTTCTGATGGTTCACAGCAAACCTCACCAACCTAGCCTTACCCCCCACCATTAATCTAATCGGAGAACTCTTCGTGATTACAGCCTCATTCTCTTGATCCCACATCACTATTATACTAACAGGACTTAACATACTAATCACAGCCCTCTACTCTCTCCACATATTCATTACAATACAACGAGGAAAACTCACACACCACATAATCAACATAAAACCCCCTTTCACACGAGAAAATACACTAATATTCATACACCTCACCCCAATTATCCTTCTATCCCTTAACCCCAACATCATTCTAGGGTTTACCTCCTGTAAATATAGTTTAACCAAAACACTAGACTGTGAATCTGACCATAGAAGCTCACCACTTCTTATTTACCGAGAAAACTCGCAAGGACTGCTAACCCATGCCCCCATACTTAACACTATGGTTTTCTCAACTTTTAAAGGATAACAGCTATCCATTGGTTTTAGGAACCAAAAATATTGGTGCAACTCCAAATAAAAGTAATAACCATGCACACCTCCATTATAATAGCAACCCTCGCCTCCCTAACCCCCCCAATCATTGCCACCTTTATCAATCCCAACAAAAAACAATCATACCCAAACCATGTAAAAACAACTATAATATATGCTTTCATTACCAGCCTTATTCCAACAACCCTATACATCTCCCTAAACCAAGAAACAACCATTTGAAGCTGACACTGAATAATAACTCAAACACTAGATCTAACACTAAGCTTTAAACTAGACTACTTCTCCGTAATATTCACCCCAATCGCACTATTCATCACCTGGTCTATTATAGAATTCTCACTATGATACATAAGCTCAGACCCAAACATCAACCAATTCTTCAAATATCTCCTTATTTTCCTCATCACAATACTAATCTTGACCACCGCTAACAACCTTTTTCAACTCTTCATCGGCTGGGAGGGCGTAGGAATCATATCTTTCTTATTAATCGGCTGATGATATTCTCGAACGGACGCCAACACAGCAGCAATCCAAGCAATCCTGTACAATCGCATTGGCGATATTGGCCTCATCCTAGCTATAGCATATTTCCTCCTACACTACAACTCATGAGACATACAACAAATACTAACTCTAAACCCCAACCCAAACTCCCTCCCACTAATAGGCCTTCTCCTAGCAGCAATAGGAAAATCAGCTCAACTTGGCCTTCATCCTTGACTACCCTCCGCCATAGAAGGCCCAACCCCAGTCTCAGCCCTACTACACTCTAGTACCATGGTTGTTGCCGGGGTGTACTTACTCATTCGCTTCCACCCTCTAATAGAAAGCAACACACTACTTCAAAGCCTCACACTATGTCTGGGAGCCATCACCACCATATTTATAGCCATCTGCGCCCTCACACAAAACGACATCAAAAAAATCGTAGCCTTCTCCACCTCAAGCCAACTAGGCCTAATAATAGTTACCATCGGCATCAATCAACCATATTTAGCATTCCTGCATATCTGTACTCACGCCTTCTTCAAGGCCCTACTTTTCATATGCTCCGGATCCATCATTCATAACCTAAATAACGAACAAGACATCCGAAAAATAGGAGGCCTATTCAAAACAATACCCCTCACCTCAACTTCCCTACTCATCGGCAACCTAGCACTCACAGGAATACCATTCCTCACAGGCTTCTACTCCAAAGATCTCATTATCGAAGCCACAAACACGTCATATACCAACGCCTGAGCCCTATCTATCACCTTCATCGCCACCTCTCTAACAAGCGCCTATAGTACTCGAATCATTCTCCTCACCATAACAGGGCCACCTCGCTTTTCAACCCTAATAAACATTAACGAAAATAACCCCACCCTACTTAACCCAATTAAACGCCTCACAATGGGCAGCATTATTACTGGATTCCTTATCACCAACAACATCCCCCCCACTTCGCTTCCCCAACCAACAATACCCCACTACTTAAAACTCTCAGCCCTGTATGCAACTATCCTTGGTTTCCTAATAACCCTAGACCTGACCTCTATAACCAACAAACTAAAAATAAACAACCCATCACAAATATTTAAATTCTCCAACATACTAGGGTATTTTCCCACTACAATTCACCGCATAGTCCCATATCAAAACCTACTCATAAGCCAAAACCTAGCCCTTCTTCTACTAGATTCAATATGACTAGAAAAATCTATACCCAAGATGATCGCACATGTACACACCACCGCTTCCAAAACTGTCACTACCCAAAAAGGCATAATTAAGCTATACTCCCTCTCCTTTCTCATCCCCCTCACCCTAACCCTACTTCTAATAATATAACCTATTACCCCGAGTGATCTCAATTACAATATATACACCCACAAACAATGTCCAACCAGCAACCACTACTAACCAACGCCCATAATCGTACAAAGCACCAGCACCAATAGAATCTCCCCGAACTAACCCTGACCCCTCTCCCTCAAAAATCACCCAACTCCCCATACTATTAAAACTAACTACCACTACCCCATCAGAACTTGAAACCCATAGAACTAACCCTACTTCTATTATTAAACCCACCAAAAGACCCCCTAAAACCCCAAACCCTGAACCCCATGTCTCAGGGTACTCCTCAATAGCTATCGCTGTAGTATAACCAAAAACAATTATTATACCCCCCAAATAAATTAAAAACAACATCAAACCTATATAAGTCCCCCCAAAACCTAAAACTACCATACAACCAACCACACCACTAACAATCAATGCTAGCCCCCCATAAATAGGAGAGGGCTTAGAAGAAAATCCAACAAATCCCATAACCAACAATACACTCAACGCAAATAAAATATATGTCATTGCTCTTGCATGGACTACAGCCATAACCAATGATATGAAAAACCACCGTTGTACTTCAACTACAAAAGCACTAATGACCCCAATGCGTAAATCCAACCCAATTATAAAAATAATTAACCACTCCCTCATTGACCTGCCAACCCCATCCAACATTTCCATATGATGAAACTTCGGCTCACTCCTCGCATTCTGCCTAATTCTACAGATCATCACAGGCCTATTCTTAGCAATACATTACTCACCAGACACCTCTTCTGCCTTCTCTTCAATCGCACACATCACCCGAGACGTAAACCACGGCTGAATCATTCGCTACCTCCACGCCAACGGCGCCTCCATATTTTTCATCTGCCTCTTTCTACACGTAGGCCGAGGTCTTTACTATGGCTCATTCCTTCTCCTAAAAACCTGGAACACTGGCATTATACTTCTATTCTTGACTATAGCAACAGCCTTTATAGGCTACGTACTTCCATGAGGCCAAATATCATTCTGAGGAGCAACAGTGATCACAAACCTATTATCAGCAATCCCATACATCGGGACCGACCTCGTCCAATGAATCTGAGGTGGGTACTCCATTGGCAACCCCACCCTTTCACGATTCTTCACCCTACACTTTATTCTACCTTTCATTATCACCGCTCTTACAATAGTCCATCTGCTATTCCTACACGAAACAGGATCAAACAACCCCTGCGGAATCTCATCAGACTCAGACAAAATCCCCTTCCACCCCTACTACACAATTAAGGATATCCTAGGCCTAGTCCTCCTCCTCTTCATCCTAACAACACTAACACTACTCTCACCCAACCTCCTAAACGACCCAGACAACTACATCCCAGCCGACCCACTAAATACCCCTCCACACATCAAACCAGAGTGATACTTCCTATTTGCATACGCAATTCTACGATCTGTTCCTAATAAACTAGGGGGCGTACTAGCACTCTTCCTTTCAATCCTCATCCTATCTATTATCCCCACACTTCATAATTCCAAACAACAAAGCATAATATTCCGCCCACTTAGCCAATTCCTATTCTGATTCCTAATTACAACCCTATTAACCCTCACCTGGATCGGAAGACAGCC
>V1_TR68|c0_g1_i1 len=5430 path=[5408:0-43 5409:44-5429] [-1, 5408, 5409, -2]
ATTACCATTTCAACTACTCCTGTTATCGCTGGCGACTCCTTCGAGATGGACGCCGTTGGCGCTCTCCGTCTTTCTCCATTGCGTCGTGGCCTTGCTATTGACTCTACTGTAGACATTTTTACTTTTTATGTCCCTCATCGTCACGTTTATGGTGAACAGTGGATTAAGTTCATGAAGGATGGTGTTAATGCCACTCCTCTCCCGACTGTTAACACTACTGGTTATATTGACCATGCCGCTTTTCTTGGCACGATTAACCCTGATACCAATAAAATCCCTAAGCATTTGTTTCAGGGTTATTTGAATATCTATAACAACTATTTTAAAGCGCCGTGGATGCCTGACCGTACCGAGGCTAACCCTAATGAGCTTAATCAAGATGATGCTCGTTATGGTTTCCGTTGCTGCCATCTCAAAAACATTTGGACTGCTCCGCTTCCTCCTGAGACTGAGCTTTCTCGCCAAATGACGACTTCTACCACATCTATTGACATTATGGGTCTGCAAGCTGCTTATGCTAATTTGCATACTGACCAAGAACGTGATTACTTCATGCAGCGTTACCATGATGTTATTTCTTCATTTGGAGGTAAAACCTCTTATGACGCTGACAACCGTCCTTTACTTGTCATGCGCTCTAATCTCTGGGCATCTGGCTATGATGTTGATGGAACTGACCAAACGTCGTTAGGCCAGTTTTCTGGTCGTGTTCAACAGACCTATAAACATTCTGTGCCGCGTTTCTTTGTTCCTGAGCATGGCACTATGTTTACTCTTGCGCTTGTTCGTTTTCCGCCTACTGCGACTAAAGAGATTCAGTACCTTAACGCTAAAGGTGCTTTGACTTATACCGATATTGCTGGCGACCCTGTTTTGTATGGCAACTTGCCGCCGCGTGAAATTTCTATGAAGGATGTTTTCCGTTCTGGTGATTCGTCTAAGAAGTTTAAGATTGCTGAGGGTCAGTGGTATCGTTATGCGCCTTCGTATGTTTCTCCTGCTTATCACCTTCTTGAAGGCTTCCCATTCATTCAGGAACCGCCTTCTGGTGATTTGCAAGAACGCGTACTTATTCGCCACCATGATTATGACCAGTGTTTCCAGTCCGTTCAGTTGTTGCAGTGGAATAGTCAGGTTAAATTTAATGTGACCGTTTATCGCAATCTGCCGACCACTCGCGATTCAATCATGACTTCGTGATAAAAGATTGAGTGTGAGGTTATAACGCCGAAGCGGTAAAAATTTTAATTTTTGCCGCTGAGGGGTTGACCAAGCGAAGCGCGGTAGGTTTTCTGCTTAGGAGTTTAATCATGTTTCAGACTTTTATTTCTCGCCATAATTCAAACTTTTTTTCTGATAAGCTGGTTCTCACTTCTGTTACTCCAGCTTCTTCGGCACCTGTTTTACAGACACCTAAAGCTACATCGTCAACGTTATATTTTGATAGTTTGACGGTTAATGCTGGTAATGGTGGTTTTCTTCATTGCATTCAGATGGATACATCTGTCAACGCCGCTAATCAGGTTGTTTCTGTTGGTGCTGATATTGCTTTTGATGCCGACCCTAAATTTTTTGCCTGTTTGGTTCGCTTTGAGTCTTCTTCGGTTCCGACTACCCTCCCGACTGCCTATGATGTTTATCCTTTGGATGGTCGCCATGATGGTGGTTATTATACCGTCAAGGACTGTGTGACTATTGACGTCCTTCCCCGTACGCCGGGCAATAATGTTTATGTTGGTTTCATGGTTTGGTCTAACTTTACCGCTACTAAATGCCGCGGATTGGTTTCGCTGAATCAGGTTATTAAAGAGATTATTTGTCTCCAGCCACTTAAGTGAGGTGATTTATGTTTGGTGCTATTGCTGGCGGTATTGCTTCTGCTCTTGCTGGTGGCGCCATGTCTAAATTGTTTGGAGGCGGTCAAAAAGCCGCCTCCGGTGGCATTCAAGGTGATGTGCTTGCTACCGATAACAATACTGTAGGCATGGGTGATGCTGGTATTAAATCTGCCATTCAAGGCTCTAATGTTCCTAACCCTGATGAGGCCGTCCCTAGTTTTGTTTCTGGTGCTATGGCTAAAGCTGGTAAAGGACTTCTTGAAGGTACGTTGCAGGCTGGCACTTCTGCCGTTTCTGATAAGTTGCTTGATTTGGTTGGACTTGGTGGCAAGTCTGCCGCTGATAAAGGAAAGGATACTCGTGATTATCTTGCTGCTGCATTTCCTGAGCTTAATGCTTGGGAGCGTGCTGGTGCTGATGCTTCCTCTGCTGGTATGGTTGACGCCGGATTTGAGAATCAAAAAGAGCTTACTAAAATGCAACTGGACAATCAGAAAGAGATTGCCGAGATGCAAAATGAGACTCAAAAAGAGATTGCTGGCATTCAGTCGGCGACTTCACGCCAGAATACGAAAGACCAGGTATATGCACAAAATGAGATGCTTGCTTATCAACAGAAGGAGTCTACTGCTCGCGTTGCGTCTATTATGGAAAACACCAATCTTTCCAAGCAACAGCAGGTTTCCGAGATTATGCGCCAAATGCTTACTCAAGCTCAAACGGCTGGTCAGTATTTTACCAATGACCAAATCAAAGAAATGACTCGCAAGGTTAGTGCTGAGGTTGACTTAGTTCATCAGCAAACGCAGAATCAGCGGTATGGCTCTTCTCATATTGGCGCTACTGCAAAGGATATTTCTAATGTCGTCACTGATGCTGCTTCTGGTGTGGTTGATATTTTTCATGGTATTGATAAAGCTGTTGCCGATACTTGGAACAATTTCTGGAAAGACGGTAAAGCTGATGGTATTGGCTCTAATTTGTCTAGGAAATAACCGTCAGGATTGACACCCTCCCAATTGTATGTTTTCATGCCTCCAAATCTTGGAGGCTTTTTTATGGTTCGTTCTTATTACCCTTCTGAATGTCACGCTGATTATTTTGACTTTGAGCGTATCGAGGCTCTTAAACCTGCTATTGAGGCTTGTGGCATTTCTACTCTTTCTCAATCCCCAATGCTTGGCTTCCATAAGCAGATGGATAACCGCATCAAGCTCTTGGAAGAGATTCTGTCTTTTCGTATGCAGGGCGTTGAGTTCGATAATGGTGATATGTATGTTGACGGCCATAAGGCTGCTTCTGACGTTCGTGATGAGTTTGTATCTGTTACTGAGAAGTTAATGGATGAATTGGCACAATGCTACAATGTGCTCCCCCAACTTGATATTAATAACACTATAGACCACCGCCCCGAAGGGGACGAAAAATGGTTTTTAGAGAACGAGAAGACGGTTACGCAGTTTTGCCGCAAGCTGGCTGCTGAACGCCCTCTTAAGGATATTCGCGATGAGTATAATTACCCCAAAAAGAAAGGTATTAAGGATGAGTGTTCAAGATTGCTGGAGGCCTCCACTATGAAATCGCGTAGAGGCTTTGCTATTCAGCGTTTGATGAATGCAATGCGACAGGCTCATGCTGATGGTTGGTTTATCGTTTTTGACACTCTCACGTTGGCTGACGACCGATTAGAGGCGTTTTATGATAATCCCAATGCTTTGCGTGACTATTTTCGTGATATTGGTCGTATGGTTCTTGCTGCCGAGGGTCGCAAGGCTAATGATTCACACGCCGACTGCTATCAGTATTTTTGTGTGCCTGAGTATGGTACAGCTAATGGCCGTCTTCATTTCCATGCGGTGCACTTTATGCGGACACTTCCTACAGGTAGCGTTGACCCTAATTTTGGTCGTCGGGTACGCAATCGCCGCCAGTTAAATAGCTTGCAAAATACGTGGCCTTATGGTTACAGTATGCCCATCGCAGTTCGCTACACGCAGGACGCTTTTTCACGTTCTGGTTGGTTGTGGCCTGTTGATGCTAAAGGTGAGCCGCTTAAAGCTACCAGTTATATGGCTGTTGGTTTCTATGTGGCTAAATACGTTAACAAAAAGTCAGATATGGACCTTGCTGCTAAAGGTCTAGGAGCTAAAGAATGGAACAACTCACTAAAAACCAAGCTGTCGCTACTTCCCAAGAAGCTGTTCAGAATCAGAATGAGCCGCAACTTCGGGATGAAAATGCTCACAATGACAAATCTGTCCACGGAGTGCTTAATCCAACTTACCAAGCTGGGTTACGACGCGACGCCGTTCAACCAGATATTGAAGCAGAACGCAAAAAGAGAGATGAGATTGAGGCTGGGAAAAGTTACTGTAGCCGACGTTTTGGCGGCGCAACCTGTGACGACAAATCTGCTCAAATTTATGCGCGCTTCGATAAAAATGATTGGCGTATCCAACCTGCAGAGTTTTATCGCTTCCATGACGCAGAAGTTAACACTTTCGGATATTTCTGATGAGTCGAAAAATTATCTTGATAAAGCAGGAATTACTACTGCTTGTTTACGAATTAAATCGAAGTGGACTGCTGGCGGAAAATGAGAAAATTCGACCTATCCTTGCGCAGCTCGAGAAGCTCTTACTTTGCGACCTTTCGCCATCAACTAACGATTCTGTCAAAAACTGACGCGTTGGATGAGGAGAAGTGGCTTAATATGCTTGGCACGTTCGTCAAGGACTGGTTTAGATATGAGTCACATTTTGTTCATGGTAGAGATTCTCTTGTTGACATTTTAAAAGAGCGTGGATTACTATCTGAGTCCGATGCTGTTCAACCACTAATAGGTAAGAAATCATGAGTCAAGTTACTGAACAATCCGTACGTTTCCAGACCGCTTTGGCCTCTATTAAGCTCATTCAGGCTTCTGCCGTTTTGGATTTAACCGAAGATGATTTCGATTTTCTGACGAGTAACAAAGTTTGGATTGCTACTGACCGCTCTCGTGCTCGTCGCTGCGTTGAGGCTTGCGTTTATGGTACGCTGGACTTTGTAGGATACCCTCGCTTTCCTGCTCCTGTTGAGTTTATTGCTGCCGTCATTGCTTATTATGTTCATCCCGTCAACATTCAAACGGCCTGTCTCATCATGGAAGGCGCTGAATTTACGGAAAACATTATTAATGGCGTCGAGCGTCCGGTTAAAGCCGCTGAATTGTTCGCGTTTACCTTGCGTGTACGCGCAGGAAACACTGACGTTCTTACTGACGCAGAAGAAAACGTGCGTCAAAAATTACGTGCAGAAGGAGTGATGTAATGTCTAAAGGTAAAAAACGTTCTGGCGCTCGCCCTGGTCGTCCGCAGCCGTTGCGAGGTACTAAAGGCAAGCGTAAAGGCGCTCGTCTTTGGTATGTAGGTGGTCAACAATTTTAATTGCAGGGGCTTCGGCCCCTTACTTGAGGATAAATTATGTCTAATATTCAAACTGGCGCCGAGCGTATGCCGCATGACCTTTCCCATCTTGGCTTCCTTGCTGGTCAGATTGGTCGTCTTATTACCATTTCAACTACTCCGGTTATCGCTGGCGACTCCTTCGA
>V1_TR31|c0_g1_i1 len=4814 path=[8252:0-217 8253:218-218 8254:219-253 8628:254-381 8702:382-382 8244:383-392 8593:393-432 8549:433-441 8627:442-465 8592:466-466 8548:467-468 8683:469-476 8672:477-535 8652:536-604 8703:605-616 8717:617-628 8728:629-640 8732:641-646 8625:647-723 8704:724-728 8718:729-748 8195:749-751 8589:752-834 8650:835-866 8689:867-867 8682:868-889 8705:890-891 8719:892-892 8681:893-913 8669:914-917 8648:918-938 8622:939-939 8668:940-944 8647:945-945 8621:946-954 8688:955-963 8706:964-964 8667:965-1063 8121:1064-1099 8646:1100-1118 8707:1119-1121 8720:1122-1129 8729:1130-1146 8582:1147-1175 8147:1176-1182 8535:1183-1236 8212:1237-1260 8213:1261-1277 8581:1278-1352 8618:1353-1449 8580:1450-1474 8533:1475-1492 8644:1493-1498 8617:1499-1559 8532:1560-1585 8665:1586-1609 7998:1610-1610 8643:1611-1658 8708:1659-1668 8721:1669-1673 8335:1674-1682 8336:1683-1692 @8664@!:1693-1823 8709:1824-1835 8722:1836-1836 8641:1837-1847 8614:1848-1860 8575:1861-1869 8528:1870-1893 8613:1894-2060 8040:2061-2084 8574:2085-2129 8710:2130-2153 8723:2154-2154 8662:2155-2203 8612:2204-2209 8525:2210-2247 7978:2248-2271 8572:2272-2340 8470:2341-2364 8524:2365-2700 8611:2701-2708 8639:2709-2736 8697:2737-2737 8694:2738-2741 8691:2742-2742 8711:2743-2755 8676:2756-2762 8724:2763-2766 8730:2767-2779 8733:2780-2780 8568:2781-2908 8520:2909-2920 8699:2921-2921 8696:2922-2933 8693:2934-2943 8690:2944-2945 8685:2946-2952 8675:2953-2953 8659:2954-2957 8635:2958-3000 8603:3001-3008 8712:3009-3009 8725:3010-3022 8371:3023-3024 8372:3025-3033 8562:3034-3197 8713:3198-3204 8634:3205-3342 8561:3343-3392 8714:3393-3393 8633:3394-3449 8726:3450-3460 8656:3461-3485 8632:3486-3497 8559:3498-3509 8715:3510-3510 8631:3511-3521 8558:3522-3601 8599:3602-3646 8557:3647-3670 8684:3671-3724 8716:3725-3725 8654:3726-3807 8727:3808-3826 8731:3827-3827 8555:3828-3851 8653:3852-3852 8629:3853-3887 8554:3888-4105 8596:4106-4178 8260:4179-4192 8553:4193-4607 8505:4608-4682 7945:4683-4813] [-1, 8252, 8253, 8254, 8628, 8702, 8244, 8593, 8549, 8627, 8592, 8548, 8683, 8672, 8652, 8703, 8717, 8728, 8732, 8625, 8704, 8718, 8195, 8589, 8650, 8689, 8682, 8705, 8719, 8681, 8669, 8648, 8622, 8668, 8647, 8621, 8688, 8706, 8667, 8121, 8646, 8707, 8720, 8729, 8582, 8147, 8535, 8212, 8213, 8581, 8618, 8580, 8533, 8644, 8617, 8532, 8665, 7998, 8643, 8708, 8721, 8335, 8336, 8664, 8709, 8722, 8641, 8614, 8575, 8528, 8613, 8040, 8574, 8710, 8723, 8662, 8612, 8525, 7978, 8572, 8470, 8524, 8611, 8639, 8697, 8694, 8691, 8711, 8676, 8724, 8730, 8733, 8568, 8520, 8699, 8696, 8693, 8690, 8685, 8675, 8659, 8635, 8603, 8712, 8725, 8371, 8372, 8562, 8713, 8634, 8561, 8714, 8633, 8726, 8656, 8632, 8559, 8715, 8631, 8558, 8599, 8557, 8684, 8716, 8654, 8727, 8731, 8555, 8653, 8629, 8554, 8596, 8260, 8553, 8505, 7945, -2]
GGGTTGGATTTACGCATTGGGGTCATTAGTGCTTTTGTAGTTGAAGTACAACGGTGGTTTTTCATATCATTGGTTATGGCTGTAGTCCATGCAAGAGCAATGACATATATTTTATTTGCGTTGAGTGTATTGTTGGTTATGGGATTTGTTGGATTTTCTTCTAAGCCCTCTCCTATTTATGGGGGGCTAGCATTGATTGTTAGTGGTGTGGTTGGTTGTATGGTAGTTTTAGGTTTTGGGGGGACTTATATAGGTTTGATGTTGTTTTTAATTTATTTGGGGGGTATAATAATTGTTTTTGGTTATACTACAGCGATAGCTATTGAGGAGTACCCTGAGACATGGGGTTCAGGGTTTGGGGTTTTAGGGGGTCTTTTGGTGGGTTTAATAATAGAAGTAGGGTTAGTTCTATGGGTTTCAAGTTCTGATGGGGTAGTGGTAGTTAGTTTTAATAGTATGGGGAGTTGGGTGATTTTTGAGGGAGAGGGGTCAGGGTTAGTTCGGGGAGATTCTATTGGTGCTGGTGCTTTGTACGATTATGGGCGTTGGTTAGTAGTGGTTGCTGGTTGGACATTGTTTGTGGGTGTATATATTGTAATTGAGATCACTCGGGGTAATAGGTTATATTATTAGAAGTAGGGTTAGGGTGAGGGGGATGAGAAAGGAGAGGGAGTATAGCTTAATTATGCCTTTTTGGGTAGTGACAGTTTTGGAAGCGGTGGTGTGTACATGTGCGATCATCTTGGGTATAGATTTTTCTAGTCATATTGAATCTAGTAGAAGAAGGGCTAGGTTTTGGCTTATGAGTAGGTTTTGATATGGGACTATGCGGTGAATTGTAGTGGGAAAATACCCTAGTATGTTGGAGAATTTAAATATTTGTGATGGGTTGTTTATTTTTAGTTTGTTGGTTATAGAGGTCAGGTCTAGGGTTATTAGGAAACCAAGGATAGTTGCATACAGGGCTGAGAGTTTTAAGTAGTGGGGTATTGTTGGTTGGGGAAGCGAAGTGGGGGGGATGTTGTTGGTGATAAGGAATCCAGTAATAATGCTGCCCATTGTGAGGCGTTTAATTGGGTTAAGTAGGGTGGGGTTATTTTCGTTAATGTTTATTAGGGTTGAAAAGCGAGGTGGCCCTGTTATGGTGAGGAGAATGATTCGAGTACTATAGGCGCTTGTTAGAGAGGTGGCGATGAAGGTGATAGATAGGGCTCAGGCGTTGGTATATGACGTGTTTGTGGCTTCGATAATGAGATCTTTGGAGTAGAAGCCTGTGAGGAATGGTATTCCTGTGAGTGCTAGGTTGCCGATGAGTAGGGAAGTTGAGGTGAGGGGTATTGTTTTGAATAGGCCTCCTATTTTTCGGATGTCTTGTTCGTTATTTAGGTTATGAATGATGGATCCGGAGCATATGAAAAGTAGGGCCTTGAAGAAGGCGTGAGTACAGATATGCAGGAATGCTAAATATGGTTGATTGATGCCGATGGTAACTATTATTAGGCCTAGTTGGCTTGAGGTGGAGAAGGCTACGATTTTTTTGATGTCGTTTTGTGTGAGGGCGCAGATGGCTATAAATATGGTGGTGATGGCTCCCAGACATAGTGTGAGGCTTTGAAGTAGTGTGTTGCTTTCTATTAGAGGGTGGAAGCGAATGAGTAAGTACACCCCGGCAACAACCATGGTACTAGAGTGTAGTAGGGCTGAGACTGGGGTTGGGCCTTCTATGGCGGAGGGTAGTCAAGGATGAAGGCCAAGTTGAGCTGATTTTCCTATTGCTGCTAGGAGAAGGCCTATTAGTGGGAGGGAGTTTGGGTTGGGGTTTAGAGTTAGTATTTGTTGTATGTCTCATGAGTTGTAGTGTAGGAGGAAATATGCTATAGCTAGGATGAGGCCAATATCGCCAATGCGATTGTACAGGATTGCTTGGATTGCTGCTGTGTTGGCGTCCGTTCGAGAATATCATCAGCCGATTAATAAGAAAGATATGATTCCTACGCCCTCCCAGCCGATGAAGAGTTGAAAAAGGTTGTTAGCGGTGGTCAAGATTAGTATTGTGATGAGGAAAATAAGGAGATATTTGAAGAATTGGTTGATGTTTGGGTCTGAGCTTATGTATCATAGTGAGAATTCTATAATAGACCAGGTGATGAATAGTGCGATTGGGGTGAATATTACGGAGAAGTAGTCTAGTTTAAAGCTTAGTGTTAGATCTAGTGTTTGAGTTATTATTCAGTGTCAGCTTCAAATGGTTGTTTCTTGGTTTAGGGAGATGTATAGGGTTGTTGGAATAAGGCTGGTAATGAAAGCATATATTATAGTTGTTTTTACATGGTTTGGGTATGATTGTTTTTTGTTGGGATTGATAAAGGTGGCAATGATTGGGGGGGTTAGGGAGGCGAGGGTTGCTATTATAATGGAGGTGTGCATGGTTATTACTTTTATTTGGAGTTGCACCAATATTTTTGGTTCCTAAAACCAATGGATAGCTGTTATCCTTTAAAAGTTGAGAAAACCATAGTGTTAAGTATGGGGGCATGGGTTAGCAGTCCTTGCGAGTTTTCTCGGTAAATAAGAAGTGGTGAGCTTCTATGGTCAGATTCACAGTCTAGTGTTTTGGTTAAACTATATTTACAGGAGGTAAACCCTAGAATGATGTTGGGGTTAAGGGATAGAAGGATAATTGGGGTGAGGTGTATGAATATTAGTGTATTTTCTCGTGTGAAAGGGGGTTTTATGTTGATTATGTGGTGTGTGAGTTTTCCTCGTTGTATTGTAATGAATATGTGGAGAGAGTAGAGGGCTGTGATTAGTATGTTAAGTCCTGTTAGTATAATAGTGATGTGGGATCAAGAGAATGAGGCTGTAATCACGAAGAGTTCTCCGATTAGATTAATGGTGGGGGGTAAGGCTAGGTTGGTGAGGTTTGCTGTGAACCATCAGAAGGTTATTAGTGGAAGTAGTGTTTGAAGTCCTCGGGAGAGTATCATAATGCGGCTGTGAGTGCGTTCATAGTTTGAATTAGCTAGGCAGAATAATATAGAGGAAGTAAGCCCGTGGGCAATTATGAGGGTGATTGCGCCGGAAAAGCTTCAGGGGGTTTGAATGAGAGAGGCTATGATTACTAGGGATATATGGCTTACAGAAGAGTATGCGATGAGTGATTTTAGGTCTGTTTGTCGTAGACAGATTGAGCTTGTTATAATTATGCCTCATAGGGCTAGCATGAGGAAAGGGTAGGCTATGTACTCTGTTAGAGGGTTGAGAATAGAGGTGAGTCGTATTATGCCATAGCCGCCTAGTTTTAGGAGTACTGCGGCGAGGACTATTGAGCCTGCGATGGGAGCTTCAACATGGGCTTTGGGGAGTCACAGGTGTAAGCCATATAAGGGTATTTTTGTTATGAAAGCCATTATGCATGCCAGTCAGATGAGGTTGTGTGATCAAGTGGTTATTAGTTTTTGGTCTGTGAGTGTTAGTAGTATGATATTTAATGAGCCTGTGTTATTGTAGGTGTAGGTTAATATGATGAGCAGGGGTAGAGAGCCAGTTAGTGTGTAGAATAGAAAGTATGTGCTTGCGTTGAGGCGTTCTGCTTGGGTACCTCATTTAGTGATGATGATTAGGGTGGGAATAAGGGTGGTTTCAAATAAGATATAGAATAAGATCAATTCTGTGGCTATGAATGTTAGAATTAGGGTGATTTGAAGGAAAATTATTGTGGATAGGTAGAGTTTTTTTTGTGAGGGGGGCTGATTGCATAGGTGGTATTGGCTAGCTATCATCATGAGAGGTAGGAGTCAAGCGGTTAGTGTTAAAAGAGGTGTTGTTTGTGGGTCGGAGGATAGGTAGGTTGAGTGATTAAAGAGGTTGTTATTGGTTTGATTAAAAAATAACAAGGGAATAAGGCTAATGATTAGGCTATGTGTAGTTAAGTTAATTCAGATTATGTTGTTTGTAGAGAATCATGTTATTGGTAGTAATATAGTTGTTGGAACAATTATTTTTAACATTGAAGCAGGTTTAAGTTGTGAATGTAATCTAGACCATATGTATTGGAGATTGATACTAGTAGGGCAAGGCCTACTGCTGTTTCGCAAGCAGCAAATACTAGTAGGATGATCGGTATGATATTGGTTAGGGGGGAGTGTGCATTTGAGGCTATGAGAGCGATTATGATGAAGAGTGATATTATTATTCCTTCTAGGCAGAGGAGGGAGGCTATCAGGTGTGAGCGATAGACCAGCATTCCCAGGAGTGAGATGGCGAATGCTAGTGTAATATTCATGAAGATAGGTGACATTTGGTTAGTATGATAATCATAATTTAATGAGTCGAAATCATTTGTTTTGTTTAAACTACTTACCAATTCGGCTCAATCTAGTCCTTTTTGGGATCATTCGTAGGCTAGACTGAGGGTTAGGATGATGATGAGTGTGATGGATGATTTAATTATTGTTGGGAGGTTTGTTGTTTGGAGAGCCCATGGTAGGGATAATAGTAGGGCGATTTCTAAGTCGAATAGTAGGAAGGTAATGGCAACTAGGAAAAATTTTATTGAAAATGGGATGCGAGCGGGGTTTAGTGGGTCAAAGCCGCACTCATAAGGGTTTGTTTTTTCTGCATAGGAGTTAAGTTGGGGTAATCAGAATATGGCAGTTATTAGTAGTGAGGTTAAAAGGGTGTTGATTGTTAGGGCTAGTACTAGGTTGATTACTCCTTTTTGAACATTGTCAAAGCTAACTGATTGGAAGTCAATTGTACTGGTCATACTAAAAGAGTAGGATCCTCATCAGTGAATAGAGATATAAAGGAGT
>V1_TR20|c0_g1_i1 len=3832 path=[6727:0-38 6728:39-44 6729:45-62 7023:63-133 7000:134-177 7080:178-178 7066:179-184 7060:185-186 7054:187-188 7048:189-205 7039:206-210 6999:211-212 7022:213-269 6763:270-281 7038:282-292 6998:293-295 7021:296-390 6757:391-417 6997:418-529 7081:530-553 7088:554-554 6967:555-591 6827:592-602 7047:603-605 7037:606-625 6996:626-666 7082:667-675 7065:676-710 7059:711-712 7075:713-731 7083:732-732 7089:733-756 7057:757-757 7051:758-759 7043:760-775 7032:776-777 7012:778-794 6985:795-818 6953:819-930 6547:931-952 6548:953-961 6984:962-1316 6952:1317-1438 7011:1439-1642 6983:1643-1898 6951:1899-1985 6923:1986-2009 6924:2010-2015 7031:2016-2092 7084:2093-2093 6982:2094-2163 6777:2164-2184 6949:2185-2243 6780:2244-2267 7030:2268-2305 7009:2306-2397 6948:2398-2660 6676:2661-2661 6677:2662-2699 6947:2700-2702 7008:2703-2703 6979:2704-2706 6946:2707-2711 6621:2712-2712 7072:2713-2717 7067:2718-2723 7061:2724-2730 7055:2731-2809 7041:2810-2902 7085:2903-2904 7091:2905-2921 7096:2922-2933 7006:2934-2946 6977:2947-2948 6943:2949-2972 6576:2973-2976 7027:2977-3004 6704:3005-3028 7005:3029-3232 7086:3233-3246 7092:3247-3275 7004:3276-3276 6975:3277-3396 6771:3397-3401 6772:3402-3420 6940:3421-3613 7003:3614-3638 6974:3639-3662 7025:3663-3663 7002:3664-3677 6973:3678-3712 6938:3713-3736 6818:3737-3831] [-1, 6727, 6728, 6729, 7023, 7000, 7080, 7066, 7060, 7054, 7048, 7039, 6999, 7022, 6763, 7038, 6998, 7021, 6757, 6997, 7081, 7088, 6967, 6827, 7047, 7037, 6996, 7082, 7065, 7059, 7075, 7083, 7089, 7057, 7051, 7043, 7032, 7012, 6985, 6953, 6547, 6548, 6984, 6952, 7011, 6983, 6951, 6923, 6924, 7031, 7084, 6982, 6777, 6949, 6780, 7030, 7009, 6948, 6676, 6677, 6947, 7008, 6979, 6946, 6621, 7072, 7067, 7061, 7055, 7041, 7085, 7091, 7096, 7006, 6977, 6943, 6576, 7027, 6704, 7005, 7086, 7092, 7004, 6975, 6771, 6772, 6940, 7003, 6974, 7025, 7002, 6973, 6938, 6818, -2]
AGGCCCCCCCCTAGCCCAACTCATCATCTACACCACAATAATCACAGGCACACTCACTACACTACTGAGCTCACACTGATTTCTCGCCTGAGCAGGCCTGGAAATAAACATACTAGCCTTCATTCCAATTTTAATCAAAAAAACAAACCCCCGCTCCACAGAAGCCGCCACCAAGTATTTCCTAATACAATCCACCGCATCCATAATTCTTATAATAGCAATTACCCTCAACAACCTACTATCGGGGCACTGAATAATAACAAATACCGCCAACCAACTTCCATCGTTAATAATAACAACTGCCCTTGCCATAAAACTAGGAATAGCCCCATTCCACTTCTGAATTCCAGAAGTCACCCAAGGAACACCACTAATTCCTGGCCTACTCCTCCTCACATGACAAAAACTAGCCCCCATCTCAATTATATGTCAAATTCACCCATCAATCAACACCTGTGCCCTCATAACCCTCTCAACCCTATCCATCATAGTAGGCAGCTGAGGAGGCCTAAACCAAACACAATTACGCAAAATTATAGCATACTCCTCAATCACTCACATAGGCTGAATAATAATAACGCTAACATACAACCCAACCATTACAACCCTCTACCTAACCACATACATCGCCCTGACAACCACCATATTCCTATTCCTCAATCTGAACTCAAATACCACAACCCTTACGCTATCCCTCACCTGAAACAAATCACCCCAACTCATACCACTAACAGTATTCACCCTCATATCTCTAGGAGGTTTACCCCCACTAACCGGCTTCCTACCTAAATGAATAACTATTCAAGAACTTGCAATAAACAGCAACTTTGTCATCCCCTCCATCATAGTCACCATAACCCTACTTAACCTGTACTTCTACATACGCCTAATCTACACCGTCTCAGTATCACTATTTCCCACCCCCAACAACACAAAAATGAACTGACAACTTGAAAACACAAAACCCACACCCCTCACCCCCACACTCACCATCATTTCTACTCTCCTACTACCAATCACCCCCCTAATCCTAACTATTCCCTAGAAATTTAGGTTAAATAAGACCAAGAGCCTTCAAAGCCCTTAGTAAGTATACCACTTAATTTCTGAAACATATAAGGACTGCAAAAACCTACTCTGCATCAATTGAACGCAAATCAACCACTTTAATTAAGCTAAGCCCCTACTAGACCAATGGGACTCAAACCCATAAAAATTTAGTTAACAGCTAAACACCCTAATCAACTGGCTTTGATCCACTTCTCCCGCCGCGAGAAAAAAAGGCGGGAGAAGCCCCGGCAGAAACTTAAAACTGCTCCTTTAAACTTGCAATTTAACATGAAAATCACCTCGGGGCTGGCAAAAAGAGGATCAGACCTCTGTCTTCAGGTTTACAGCCTAATGCTTACTCAGCCATTTTACCCTTCCTCCACCCATGTTCATTAATCGTTGACTCTTTTCAACAAACCATAAAGACATCGGAACTCTATACCTACTATTCGGTGCATGAGCTGGAATCATAGGAACAGCTCTAAGCCTTCTCATTCGAGCTGAATTAGGCCAACCCGGTAGTTTACTAGGCAGTGACCATATCTATAATGTCATTGTAACAGCCCATGCATTTATTATAATTTTCTTCATAGTTATACCCATTATAATCGGAGGGTTCGGGAACTGACTAGTACCCTTGATAATTGGTGCTCCTGACATAGCATTTCCCCGTCTAAATAATATGAGCTTCTGACTTCTTCCCCCCTCCTTCCTGCTGCTAATGGCATCAACCATAATCGAGGCTGGCGCTGGAACAGGTTGAACAGTATACCCCCCCTTAGCAGGAAACCTCTCTCACCCAGGGGCCTCCGTAGACTTAGTTATTTTCTCCCTCCACCTAGCAGGAGTTTCCTCTATCCTGGGGGCTATCAACTTCATTACCACCATTATCAACATGAAGCCCCCCGCCATATCCCAGTATCAAACCCCGTTATTTGTCTGATCTGTCCTAATCACAGCAATCCTACTACTCCTCTCCCTGCCAGTCTTAGCTGCCGGCATTACTATACTATTAACAGACCGCAACCTCAACACTACCTTCTTTGATCCTACTGGAGGGGGAGACCCTATCCTATACCAACACCTATTTTGATTCTTTGGTCACCCTGAAGTCTACATCCTCATTCTCCCCGGGTTCGGAATAATCTCCCACATCGTAACTTACTACTCCGGGAAGAAAGAGCCATTTGGATATATAGGTATAACCTGGGCTATAATGTCAATCGGGTTCCTAGGATTTATTGTATGAGCCCATCATATATTTACAGTGGGTATAGATGTGGACACACGGGCCTACTTTACCTCTGCTACTATAATCATTGCAATTCCTACTGGAGTTAAAGTTTTCAGCTGACTTGCTACACTTCATGGAGGCAATATCAAATGATCTGCCGCAATACTTTGAGCCCTAGGCTTTATTTTTCTATTCACCATAGGGGGTCTCACCGGTATTATCTTAGCAAACTCATCCCTAGATATTGTACTACACGATACATACTATGTTGTCGCCCATTTCCACTATGTTTTGTCAATAGGAGCTGTTTTTGCCATTATAGGGGGCTTTGTCCACTGATTCCCTTTATTTTCAGGCTACACATTAGACCAAACCTATGCCAAAGCCCACTTTATTATTATATTCACAGGCGTAAATTTAACCTTTTTTCCACAACACTTCCTTGGCCTATCCGGAATACCCCGACGCTATTCTGACTACCCCGATGCTTATACCACATGAAATATCCTATCGTCCATTGGCTCTTTTATTTCACTAGTAGCAGTAATCCTAATAATCTACATGATCTGAGAGGCCTTCGCCTCAAAACGCAAAGTATCAATGGCCGAACAATCCCCCACCAACCTCGAATGATTAAATGGCTGTCCCCCGCCTTACCACACATTTGAAGAACCAACCTACATTAAATTGAGCGAAAAAGGGGGGAATCGAACCCCCTAAAACCGGTTTCAAGCCAATCCTATAACCCCTATAACTTTTTCAATGAGATATTAGAAAAACTATTTCATGGCTTTGTCGAAACCAAATTATAGGCTATAACCCTATATATCTTACATGGCCCACCCAGTTCAACTAGGTCTACAAGATGCTACATCCCCTGTCATAGAAGAGCTAATCACCTTCCACGACTATGCATTTATAACTATCTCTTTAATTAGCTTTTTAGTCCTATACGCCCTATCCTCAACACTCACAACAAAACTAACCAATACCAACATTACAGACGCCCAGGAGATAGAGACCACTTGAACCATCTTACCCGCAATCATTCTAATCCTGATTGCCCTACCATCTCTACGCATTCTGTACCTAACAGACGAAATCAACAACCCCTCCTTTACTATTAAATCAATTGGACATCAATGATACTGAACCTACGAATACACAGACTACGGAGGCCTCATCTTTAATTCTTACATACTGCCTCCATTATTCTTAAACCCAGGAGACCTTCGACTTCTAGAAGTTGACAACCGAGTGGTTCTCCCAATTGAAGCCCCCGTCCGTATAATAATCACATCTCAAGATGTCCTACACTCATGAACTATTCCCACACTAGGTTTAAAAACAGATGCAGTACCCGGACGCTTAAATCAAACCACATTTACCGCCACACGACCAGGCGTCTATTATGGACAATGCTCAGAAATCTGTGGAGCTAACCACAGCTTCATACCTATCGTCGCAGAACTAATCCCATTAAAAATCTTTGAAATAGGACCTGTGTTTACCCTATAAATATCCCACTCCCTTTCCACTATACAAATG
>V1_TR40|c0_g1_i1 len=2819 path=[2846:0-154 2855:155-1636 2851:1637-2818] [-1, 2846, 2855, 2851, -2]
CTACTAAAAATACAGAGATTAGCTGGGCGCAGTGGTGGGCACCTGTAATCCCAGCTACCCAAGAGGCTGAGGCAGGCAAATCGCTTGAACCTGGGAGGTGGAGGTTGCAGTGAGCAGAGATTTGTGCCGCTGCACTCTAGCCTGGGTGACAGAGCAAGACTCTGTCTCGAAAACAAAAAATTCATTAATGAGAATGGTCAGATGATAAGGTGCTCTGGTTAATTGAGAGATGAAGGTTATCACCTGTGTGTTCTGCTTATTAGTAAACACATTTCAAAAATTAGGCGCTTTTTCTTTCTTTAGAAAAGTGCTGCATCCTGGAAAGACATTGTAATGCTTCTTTGGTAGTTGATAAATTTTGATGGCTTTGTCAGGATTATTTATGAATCTTAGCTTTTTCTTTATAATTCTGCACCCAGAAAGGTAGGCATGAAACCAAGAGCAAAGTTGGAAAGTTACTTCTAGACAAAATAAGATGATGGCTTACTAGTTTTTTCTCCAATTGGAATGCAGACAACACAATTGTGACTAAGAGGTGTTATTTATTTTTTAGTTGTGGGTATTTAAGATTTTATTTTATAGATACAAAGGCAGGGGTGTAGAAGAACAAAAACTAGTGTAGGGCCAGAGGTCTGAGTTTTAATTATAACTCTACCACTAACTGGCTGTGTGTCTTTGATTGATTATTTCTCTGGGCCTCAGTTTCTTCATCTCTAATATTAGTGTCTTTGGCCAGATAGCTGGTTTCCAAGATTTCCTGTAATTTTTTTCAGTCCCTATTGAAATAATCATGAAGTTAAGTCTTCATCAGGTAATGCAGTTTTTGATTTGAAAGTCGTTAGTTTTGAAGACCTAGGTGTGATATTTTGCCTCCACACCTCCCATCTGCTTATTGGAATAATTCATGTTTTCCACTAGCTAATAAATATACAGGCCAGATAAAATGTTGATATTTAGATAGCACTTAATAGTTTCTGGTGCCAGGTGTGGGCATGTGTTTGCTACTTTTTTGATGAAAAGGAGGTTAGCAAGTGTTTTCATGTGATTTTGCTCATTGAGTGATTAATCAAGCATTTGTTGAACATTTACAGTGAGCCATATAGTGTGGTTAAATGGTATAAGACTCAGAACTTAGGTAGTACCTTCTTCAGAAATCTTTACTTGATAGGCTTATTGCTCCTCTCTTTCTCCCATCCAGGGCTGATCTAAATGTTCTGTCTTTGTATTTTAGTGGCACACAGTGCCAGGGCTGCCATGAATGGTTGTGGAATTGGTACCCTGCCTAAAGATGCCTGGATAAAATGGTAGGGGAAGGCTGAAATCCAGATTTTATTCTGCTTGACAAATTCTATTTGGTTTTTCCACCTTTTTCTAGTTCACCTGCTCAGAGTAGAGTGCTTTTTCTAATTCTTACAAAAGAACCTGTGTATTCCAGCAGATATCCACCCTTTGCATTACTGTACATTAACATTCTGTATTGCTTTTTTTTTTTTTTTGTAGTCAGGTTTTGTACTGGGTAATGAATGCCTTGAGGTGATTTGTTGAAGTGAGCAAATGCTTCCTGAAGGAGATGAATTTTTATGTGAGTTTTGAAAGAGAAGTGAAAGCCAGACAAGGGTAGATGTTGGAGATGGGAATGACATTCCAGATGAAGGAACGATGTATATATGCAAAAGGACAGAGCTATGATATATAGCCCAGTGGTTCTTAAAGTGTGGTCCTAGCACCAGTGGTATCAGCATTACTTAGAAACTTGTTAGACGTGCAGATTCTTGGCCCTCACCATAGGCCTGCCCACTCAGAAATTCTGGGCATAAGCAGTCTGTGTTTTTACAGGTCCTTCAGGTGATTCTGATGTAGGCTGAAGTTTAAGAATCACTGCTATAGCCCACCTCTTCAGGATGTATTACTTGATTGTGTTTGGAGCATGGGGTGACTAGGGAAGAGTGATTCAAATACAGAGTGTAAGCCATGAGCAGAGTGCCTAGTGTGCCAAAGGAAAGTGTTTGAATTTGGTCCTTAGGCCAGTGACTGTACCATAGAATTACCTGAGAGCTTTAAAACTATAGCAGTGTCTGGGATTTGTCCCAGACCAGCTGAACCCAAGTCTGAGTTTCTGAGGCACAGTGAGGGTTGTGAACTATATATATAGACAGGACTTGGTTCTGATTATAATAGTGTACGTATTTATTGAAAATGTATCGAACATGGTGTCAATTAGCTTACATGCATAATAATTAAACAACACAGCAGTTTTATGTAGATATTATTCCTATTTCACAGGCAAGGTAGAAAGGTTAAGTACCTTTTCCCAATGTTACATAGCTAGAAAGTGGTTGAGTCCAGGTTTTTGTGACTCTAAAGTCTAATCTCTTAAGCAATTAAAACAAAATACCTTGGGTTCATGAATTTGGATGGCAAAATAATCACATCTTTATTTTTACTAACCTATAACTGAAATTTAGCAGTTCCTTCAATTTCAATTGTTGGCAATAAATCACAGGTGTATTAGCAATACTTATTTTGTCACCAACAGAAATTAGAAATATTTTCATATTAAATTACAGATGGTTAGTCGGGTGTGGTGGTGTGGTGGTGTGGGCCTGTAGTCCCAGCTACTTGAGAGGCTGTAGTGGGAGGATTGCCTGAGCCCAGGAACTTGAGGTTGCAGTGACAGAGGGCCTGGGTAACAGAGGGTGACTCTTATCTCTTAACCAAAATTAGCTGGGTGTAGTGGCACTTGCCTGTAGTCACGGCTACTCAGGAGGCCAGGGCAGGAGAATTACTTGAACCCGGGAGGCAGAGGTTGCAGTGAGCTG
>V1_TR10|c0_g1_i1 len=2202 path=[5357:0-30 5814:31-31 5796:32-33 5770:34-45 5735:46-55 5836:56-57 5828:58-60 5813:61-69 5795:70-84 5835:85-85 5827:86-95 5812:96-99 5794:100-101 5847:102-102 5844:103-119 5841:120-123 5851:124-124 5825:125-126 5809:127-144 5790:145-149 5760:150-157 5721:158-172 5675:173-173 5824:174-181 5759:182-196 5808:197-232 5852:233-237 5718:238-256 5865:257-257 5807:258-261 5788:262-268 5822:269-283 5806:284-289 5755:290-307 5853:308-309 5714:310-313 5840:314-316 5854:317-318 5821:319-330 5785:331-341 5804:342-342 5751:343-354 5784:355-386 5662:387-394 5855:395-399 5214:400-402 5215:403-406 5216:407-409 5217:410-410 5750:411-423 5710:424-472 5856:473-475 5709:476-478 5660:479-483 5600:484-499 5857:500-510 5749:511-514 5866:515-519 5597:520-533 5830:534-534 5818:535-538 5801:539-539 5780:540-554 5747:555-578 5704:579-603 5655:604-627 5592:628-644 5703:645-680 5654:681-705 5591:706-729 5702:730-732 5779:733-771 5746:772-793 5701:794-816 5652:817-840 5778:841-853 5745:854-877 5700:878-904 5858:905-921 4989:922-928 4990:929-947 5650:948-1227 5305:1228-1251 5587:1252-1281 5837:1282-1318 5829:1319-1353 5859:1354-1356 5867:1357-1359 5743:1360-1367 5860:1368-1368 5868:1369-1369 5872:1370-1380 5874:1381-1381 5260:1382-1383 5775:1384-1421 5861:1422-1423 5869:1424-1433 5646:1434-1435 5583:1436-1459 5696:1460-1483 5816:1484-1484 5799:1485-1508 5774:1509-1517 5741:1518-1580 5695:1581-1581 5644:1582-1698 5454:1699-1729 5455:1730-1739 5740:1740-1826 5862:1827-1827 5870:1828-1828 5163:1829-1841 5815:1842-1842 5798:1843-1847 5773:1848-1851 5739:1852-1852 5693:1853-1866 5797:1867-1902 5578:1903-1917 5772:1918-1926 5738:1927-1958 5863:1959-1960 5691:1961-1982 5640:1983-1984 5576:1985-2058 5133:2059-2082 5134:2083-2201] [-1, 5357, 5814, 5796, 5770, 5735, 5836, 5828, 5813, 5795, 5835, 5827, 5812, 5794, 5847, 5844, 5841, 5851, 5825, 5809, 5790, 5760, 5721, 5675, 5824, 5759, 5808, 5852, 5718, 5865, 5807, 5788, 5822, 5806, 5755, 5853, 5714, 5840, 5854, 5821, 5785, 5804, 5751, 5784, 5662, 5855, 5214, 5215, 5216, 5217, 5750, 5710, 5856, 5709, 5660, 5600, 5857, 5749, 5866, 5597, 5830, 5818, 5801, 5780, 5747, 5704, 5655, 5592, 5703, 5654, 5591, 5702, 5779, 5746, 5701, 5652, 5778, 5745, 5700, 5858, 4989, 4990, 5650, 5305, 5587, 5837, 5829, 5859, 5867, 5743, 5860, 5868, 5872, 5874, 5260, 5775, 5861, 5869, 5646, 5583, 5696, 5816, 5799, 5774, 5741, 5695, 5644, 5454, 5455, 5740, 5862, 5870, 5163, 5815, 5798, 5773, 5739, 5693, 5797, 5578, 5772, 5738, 5863, 5691, 5640, 5576, 5133, 5134, -2]
TTCAGGGGTGTGGGTTTTGTGTTTTCAAGTTGTCAGTTCATTTTTGTGTTGTTGGGGGTGGGAAATAGTGATACTGAGACGGTGTAGATTAGGCGTATGTAGAAGTACAGGTTAAGTAGGGTTATGGTGACTATGATGGAGGGGATGACAAAGTTGCTGTTTATTGCAAGTTCTTGAATAGTTATTCATTTAGGTAGGAAGCCGGTTAGTGGGGGTAAACCTCCTAGAGATATGAGGGTGAATATTGTTAGTGGTATGAGTTGGGGTGATTTGTTTCAGGTGAGGGATAGCGTAAGGGTTGTGGTATTTGAGTTCAGATTGAGGAATAGGAATATGGTGGTTGTCAGGGCGATGTATGTGGTTAGGTAGAGGGTTGTAATGGTTGGGTTGTATGTTAGCGTTATTATTATTCAGCCTATGTGAGTGATTGAGGAGTATGCTATAATTTTGCGTAATTGTGTTTGGTTTAGGCCTCCTCAGCTGCCTACTATGATGGATAGGGTTGAGAGGGTTATGAGGGCACAGGTGTTGATTGATGGGTGAATTTGACATATAATTGAGATGGGGGCTAGTTTTTGTCATGTGAGGAGGAGTAGGCCAGGAATTAGTGGTGTTCCTTGGGTGACTTCTGGAATTCAGAAGTGGAATGGGGCTATTCCTAGTTTTATGGCAAGGGCAGTTGTTATTATTAACGATGGAAGTTGGTTGGCGGTATTTGTTATTATTCAGTGCCCCGATAGTAGGTTGTTGAGGGTAATTGCTATTATAAGAATTATGGATGCGGTGGATTGTATTAGGAAATACTTGGTGGCGGCTTCTGTGGAGCGGGGGTTTGTTTTTTTGATTAAAATTGGAATGAAGGCTAGTATGTTTATTTCCAGGCCTGCTCAGGCGAGAAATCAGTGTGAGCTCAGTAGTGTAGTGAGTGTGCCTGTGATTATTGTGGTGTAGATGATGAGTTGGGCTAGGGGGTTAATTAGTACGGGAAGGGTGTGACCAACATTTTCGGGGTATGGGCCCGATAGCTTATTTAGCTGACCTTACTTTAGGATGGGGTGTGTTAGGTAGCACGGAGAAGTTTGGATTCTCAGGGGTAGGTTCAATGCCTGCAATCTTAGAAATAAGAGGGTTGGGGCCTCTATCATTTACTCTATCAAAGTAACTCTTTTGTCAGACATATTTCTAGGTTTGAGGGGGAATGCTGGAGATTGTAATGGGTGTTAGGATGTTTCATATGAGAAATGCTAGTGTGAGTGGAAGGAAGTTTTTTCATAGTAGATGTATGAGTTGGTCGTAGCGGAATCGGGGGTATGTTGCTCGAGTTCATAAGAATAGGGAGGTTAGGAGGAGCGTTTTGGTGGTAAAGCATGTTGTGAATAATTCTGGCGAGTGGGTGGGGTAGAATGTGCCTAGAAAGATTGTAGTTGTTAGGGCGTTCATTATAATAATGTTTATGTATTCGGCTATAAAGAATAGGGCGAATGGACCTGCGGCATACTCGATGTTAAAGCCTGATACTAGTTCTGATTCGCCTTCTATGAGGTCGAAGGGGGTTCGGTTTGTCTCTGCTAGTGTGGAGGTGAATCATATTATGGCTAGAGGTCATGATGGCAAGAGGAGTCAGATATGCTTTTGTGTTGTAATGAGCATGTTAAGGTTAAATGAGCCACTTGTTAGTAAGACTGATAGCAGGATAATAGCGAGGGTAACTTCATATGAAATTGTTTGAGCGACGGCTCGTAGGGCTCCAATTAGGGCGTAGTTTGAGTTTGATGCCCATCCCGATCATAGGATGGAGTGGACGGTTAGGCTGGATATGGCTAGGATGAACAAGAGTCCTAGGTTGAAATTGATTAGAGGGTTAGGTATGGGAAGGGGGGTTCATAGGAGGAGGGCAATGGAGAAGGCTAGGGCGGGTGCGATGGTGTAGAGAGTAGTGGTGGATGTTGAGGGTTTTAGAGGCTCTTTGGTGAAGAGTTTTATTGCATCAGCGAAGGGTTGTAGTAGTCCGTAAGGGCCTACAATGTTGGGTCCTTTGCGTAGTTGTATATAACCTAACAATTTTCGTTCAACAAGTGTAAGGAATGCTATGGCGGTTAGTGTAGATGCAACAAGGAGTATAAGGTTTGCTGTAGTCATAGTGTTAAGAAGAGGGGTTGAACCTCTGGTTTTAAAATTTTAAATTTTATGCAATTGCCGGGC
>V1_TR69|c0_g1_i1 len=2114 path=[2209:0-1281 2210:1282-1305 2223:1306-1375 2204:1376-1391 @2225@!:1392-1517 2222:1518-1558 2219:1559-2113] [-1, 2209, 2210, 2223, 2204, 2225, 2222, 2219, -2]
CTCACAACCCTCACTGTGCCTCAGAAACTCAGACTTGGGTTCAGCTGGTCTGGGACAAATCCCAGACACTGCTATAGTTTTAAAGCTCTCAGGTAATTCTATGGTACAGTCACTGGCCTAAGGACCAAATTCAAACACTTTCCTTTGGCACACTAGGCACTCTGCTCATGGCTTACACTCTGTATTTGAATCACTCTTCCCTAGTCACCCCATGCTCCAAACACAATCAAGTAATACATCCTGAAGAGGTGGGCTATAGCAGTGATTCTTAAACTTCAGCCTACATCAGAATCACCTGAAGGACCTGTAAAAACACAGACTGCTTATGCCCAGAATTTCTGAGTGGGCAGGCCTATGGTGAGGGCCAAGAATCTGCACGTCTAACAAGTTTCTAAGTAATGCTGATACCACTGGTGCTAGGACCACACTTTAAGAACCACTGGGCTATATATCATAGCTCTGTCCTTTTGCATATATACATCGTTCCTTCATCTGGAATGTCATTCCCATCTCCAACATCTACCCTTGTCTGGCTTTCACTTCTCTTTCAAAACTCACATAAAAATTCATCTCCTTCAGGAAGCATTTGCTCACTTCAACAAATCACCTCAAGGCATTCATTACCCAGTACAAAACCTGACTACAAAAAAAAAAAAAAGCAATACAGAATGTTAATGTACAGTAATGCAAAGGGTGGATATCTGCTGGAATACACAGGTTCTTTTGTAAGAATTAGAAAAAGCACTCTACTCTGAGCAGGTGAACTAGAAAAAGGTGGAAAAACCAAATAGAATTTGTCAAGCAGAATAAAATCTGGATTTCAGCCTTCCCCTACCATTTTATCCAGGCATCTTTAGGCAGGGTACCAATTCCACAACCATTCATGGCAGCCCTGGCACTGTGTGCCACTAAAATACAAAGACAGAACATTTAGATCAGCCCTGGATGGGAGAAAGAGAGGAGCAATAAGCCTATCAAGTAAAGATTTCTGAAGAAGGTACTACCTAAGTTCTGAGTCTTATACCATTTAACCACACTATATGGCTCACTGTAAATGTTCAACAAATGCTTGATTAATCACTCAATGAGCAAAATCACATGAAAACACTTGCTAACCTCCTTTTCATCAAAAAAGTAGCAAACACATGCCCACACCTGGCACCAGAAACTATTAAGTGCTATCTAAATATCAACATTTTATCTGGCCTGTATATTTATTAGCTAGTGGAAAACATGAATTATTCCAATAAGCAGATGGGAGGTGTGGAGGCAAAATATCACACCTAGGTCTTCAAAACTAACGACTTTCAAATCAAAAACTGCATTACCTGATGAAGACTTAACTTCATGATTATTTCAATAGGGACTGAAAAAAATTACAGGAAATCTTGGAAACCAGCTATCTGGCCAAAGACACTAATATTAGAGATGAAGAAACTGAGGCCCAGAGAAATAATCAATCAAAGACACACAGCCAGTTAGTGGTAGAGTTATAATTAAAACTCAGACCTCTGGCCCTACACTAGTTTTTGTTCTTCTACACCCCTGCCTTTGTATCTATAAAATAAAATCTTAAATACCCACAACTAAAAAATAAATAACACCTCTTAGTCACAATTGTGTTGTCTGCATTCCAATTGGAGAAAAAACTAGTAAGCCATCATCTTATTTTGTCTAGAAGTAACTTTCCAACTTTGCTCTTGGTTTCATGCCTACCTTTCTGGGTGCAGAATTATAAAGAAAAAGCTAAGATTCATAAATAATCCTGACAAAGCCATCAAAATTTATCAACTACCAAAGAAGCATTACAATGTCTTTCCAGGATGCAGCACTTTTCTAAAGAAAGAAAAAGCGCCTAATTTTTGAAATGTGTTTACTAATAAGCAGAACACACAGGTGATAACCTTCATCTCTCAATTAACCAGAGCACCTTATCATCTGACCATTCTCATTAATGAATTTTTTGTTTTCGAGACAGAGTCTTGCTCTGTCACCCAGGCTAGAGTGCAGCGGCACAAATCTCTGCTCACTGCAACCTCCACCTCCCAGGTTCAAGCGATTCTCCTTCCTCAGCCTTCTAAGTAGCTGGGACTACAGGTGCCCACCACCAAGCC
>V1_TR5|c0_g2_i1 len=1906 path=[4870:0-132 4871:133-133 4872:134-156 5000:157-157 4967:158-326 5049:327-327 4999:328-420 5027:421-643 4966:644-688 4998:689-712 5048:713-777 5026:778-869 4997:870-942 4799:943-966 4964:967-1109 5047:1110-1110 5025:1111-1134 4996:1135-1499 5110:1500-1500 4766:1501-1515 @5066@!:1516-1795 5111:1796-1810 5123:1811-1819 5135:1820-1822 5078:1823-1837 5064:1838-1838 5045:1839-1854 4959:1855-1855 5021:1856-1856 5063:1857-1861 5044:1862-1864 5020:1865-1870 4861:1871-1871 4990:1872-1876 4956:1877-1881 4883:1882-1905] [-1, 4870, 4871, 4872, 5000, 4967, 5049, 4999, 5027, 4966, 4998, 5048, 5026, 4997, 4799, 4964, 5047, 5025, 4996, 5110, 4766, 5066, 5111, 5123, 5135, 5078, 5064, 5045, 4959, 5021, 5063, 5044, 5020, 4861, 4990, 4956, 4883, -2]
TATTGCCAACACTAGCCCCAAACATAACTAACACTAATACCAAACAACCATACACTAAACCATTCACCCACATAAAGTATAGGTGATAGAAATTCTAACTCGGCGCTATAGACACAGTACCGTAAGGGAAAGAATAATACCACCCAAGCATAAAATAGCAAGAACTAACTTCTGTACCTTTTGCATAATGAATTAACTAGAAATAGTTTCGCAAAGAGAACTAAAGCCAAACCCCCCGAAATCAGACGAGCTACCCAAAAACAGCTAAAAGAGCGCACCCGTCTATGTAGCAAAATAGTGGGAAGATTTATGGGTAGAGGTGACAAGCCTACCGAGCCTGATGATAGCTGGTTATCCAAGATAGAATTTTAGTTCAACCTTGAGCTTACCTACAGAACCGCTTAATCCTTTTGTAAGCTCAATTGCTAGTCTAAAGAGGGACAGCTCTTTAGACACTAGGAAAAAACCTTATATAGAGAGTAAAAAGCATAACCACCATAGTTGGCCCAAAAGCAGCCATCAATTAAGAAAGCGTTCAAGCTCAACATCAACTACCCAAAAAATACCAAACATAAAACTGAACTCCTCATCTCACATTGGATCAATCTATCATTTCATAGAAGCAATAATGTTAGTATAAGTAACATGAACATTTTCTCCACCGCATAAGCCTAAGTCAGACCGAAAACCTCACCGACACTTAACAGTCCAATATCAACAAACACAAACAAGCTGACATTACTTCCACTGTTAATCCAACACAGGCATGCCTCAAGGAAGGTTATAAAAAGTAAAAGGAACTCGGCAAAACTAACCCCGCCTGTTTACCAAAAACATCACCTCTAGCATTACTAGTATTAGAGGCACCGCCTGCCCAGTGACACACGTTTAACGGCCGCGGTACCCTGACCGTGCAAAGGTAGCATAATCACTTGTTCTCTAAATAGGGACTCGCATGAATGGCATCACGAGGGTTTAACTGTCTCTTACTTTCAACCAGTGAAATTGACCTGTCCGTGAAGAGACGGACATGAATTAATAAGACGAGAAGACCCTGCGGAGCTTCAATTTACTAGTACAACTAAAAACCACACAAACCCACAGGTCTTTAAACCCCCATGCCTGTACTAAAAATTTTGGTTGGGGTGACCTCGGAGCACAGTCAAACCTCCGAACAATCCATGCTAAGACTACACAAGCCAAAGCAAACCAATACTTGCAATTGACCCAATAACTTGATCAACGGAACAAGTTACCCCAGGGATAACAGCGCAATTCTATTCTAGAGTCCATATCAACAATAGAGTTTACGACCTCGATGTTGGATCAGGACATCCTAATGGTGCAGCAGCTATCAAGGGTTCGTTTGTTCAACGATTAAAGTCCTACGTGATCTGAGTTCAGACCGGAGCAATCCAGGTCGGTTTCTATCTATTCAACATTTCTCCCTGTACGAAAGGACAAGAGAAATAGGGCCCACTTCACAATAGCGCCCCCCCCCCATAAATGATCTAATCTTAATTTAACAAAACATTACAAATCCCACCCAAGAACAGGGTTTGTTAAGATGGCAGAGCCCGGCAATTGCATAAAATTTAAAATTTTAAAACCAGAGGTTCAACCCCTCTTCTTAACACTATGACTACAGCAAACCTTATACTCCTTGTTGCATCTACACTAACCGCCATAGCATTCCTTACACTTGTTGAACGAAAATTGTTAGGTTATATACAACTACGCAAAGGACCCAACATTGTAGGCCCTTACGGACTACTACAACCCTTCGCTGATGCAATAAAACTCTTCACCAAAGAGCCTCTAAAACCCTCAACATCCACCACTACTCTCTACACCATCGCACCCGCCCTAGCCTTCTCCATTGTCCTCCTCCTATGAACCCCCCTTC
>V1_TR30|c0_g1_i1 len=1768 path=[5526:0-40 5527:41-64 5528:65-71 6160:72-116 5921:117-125 6159:126-140 6144:141-295 5631:296-323 6186:324-330 6182:331-335 6176:336-369 6168:370-393 6156:394-499 6200:500-511 6215:512-517 6223:518-518 6228:519-519 6232:520-520 6235:521-523 6237:524-535 6239:536-536 6166:537-572 6153:573-638 6202:639-639 6216:640-640 6224:641-662 6229:663-663 6165:664-961 6204:962-970 6217:971-971 6225:972-979 6108:980-985 6180:986-986 6173:987-987 6164:988-990 6150:991-994 6132:995-995 6106:996-1010 6078:1011-1034 6172:1035-1039 6163:1040-1063 6149:1064-1109 6206:1110-1116 6218:1117-1120 6226:1121-1121 6230:1122-1131 6233:1132-1132 6171:1133-1133 6162:1134-1137 6148:1138-1139 6130:1140-1168 6102:1169-1209 6037:1210-1214 5605:1215-1245 6073:1246-1248 6036:1249-1261 6146:1262-1272 6128:1273-1284 6207:1285-1287 6127:1288-1308 6099:1309-1311 6208:1312-1315 6126:1316-1426 6219:1427-1433 6098:1434-1520 6209:1521-1526 6069:1527-1592 5645:1593-1612 5646:1613-1616 5647:1617-1636 6030:1637-1696 5589:1697-1746 5590:1747-1767] [-1, 5526, 5527, 5528, 6160, 5921, 6159, 6144, 5631, 6186, 6182, 6176, 6168, 6156, 6200, 6215, 6223, 6228, 6232, 6235, 6237, 6239, 6166, 6153, 6202, 6216, 6224, 6229, 6165, 6204, 6217, 6225, 6108, 6180, 6173, 6164, 6150, 6132, 6106, 6078, 6172, 6163, 6149, 6206, 6218, 6226, 6230, 6233, 6171, 6162, 6148, 6130, 6102, 6037, 5605, 6073, 6036, 6146, 6128, 6207, 6127, 6099, 6208, 6126, 6219, 6098, 6209, 6069, 5645, 5646, 5647, 6030, 5589, 5590, -2]
CGCCCGCTGCAGAGGGCATGCCCCTCAATTTTTAACTTAAAAGGTTAACGCTAGAATAGCTGTGCAGTGCATTTGTATAGTGGAAAGGGAGTGGGATATTTATAGGGTAAACACAGGTCCTATTTCAAAGATTTTTAATGGGATTAGTTCTGCGACGATAGGTATGAAGCTGTGGTTAGCTCCACAGATTTCTGAGCATTGTCCATAATAGACGCCTGGTCGTGTGGCGGTAAATGTGGTTTGATTTAAGCGTCCGGGTACTGCATCTGTTTTTAAACCTAGTGTGGGAATAGTTCGTGACTGTAGGACATCTTGAGATGTGATTATTATACGGACGGGGGCTTCAATTGGGAGAACCACTCGGTTGTCAACTTCTAGAAGTCGAAGGTCTCCTGGGTTTAAGAATAATGGAGGCAGTATGTAAGAATTAAAGATGAGGCCTCCGTAGTCTGTGTATTCGTAGGTTCAGTATCATTGATGTCCAATTGATTTAATAGTAAAGGAGGGGTTGTTGATTTCGTCTGTTAGGTACAGAATGCGTAGAGATGGTAGGGCAATCAGGATTAGAATGATTGCGGGTAAGATGGTTCAAGTGGTCTCTATCTCCTGGGCGTCTGTAATGTTGGTATTGGTTAGTTTTGTTGTGAGTGTTGAGGATAGGGCGTATAGGACTAAAAAGCTAATTAAAGAGATAGTTATAAATGCATAGTCGTGGAAGGTGATTAGCTCTTCTATGACAGGGGATGTAGCATCTTGTAGACCTAGTTGAACTGGGTGGGCCATGTAAGATATATAGGGTTATAGCCTATAATTTGGTTTCGACAAAGCCATGAAATAGTTTTTCTAATATCTCATTGAAAAAGTTATAGGGGTTATAGGATTGGCTTGAAACCGGTTTTAGGGGGTTCGATTCCCCCCTTTTTCGCTCAATTTAATGTAGGTTGGTTCTTCAAATGTGTGGTAAGGCGGGGGACAGCCATTTAATCATTCGAGGTTGGTGGGGGATTGTTCGGCCATTGATACTTTGCGTTTTGAGGCGAAGGCCTCTCAGATCATGTAGATTATTAGGATTACTGCTACTAGTGAAATAAAAGAGCCAATGGACGATAGGATATTTCATGTGGTATAAGCATCGGGGTAGTCAGAATAGCGTCGGGGTATTCCGGATAGGCCAAGGAAGTGTTGTGGAAAAAAGGTTAAATTTACGCCTGTGAATATAATAATAAAGTGGGCTTTGGCATAGGTTTGGTCTAATGTGTAGCCTGAAAATAAAGGGAATCAGTGGACAAAGCCCCCTATAATGGCAAAAACAGCTCCTATTGACAAAACATAGTGGAAATGGGCGACAACATAGTATGTATCGTGTAGTACAATATCTAGGGATGAGTTTGCTAAGATAATACCGGTGAGACCCCCTATGGTGAATAGAAAAATAAAGCCTAGGGCTCAAAGTATTGCGGCAGATCATTTGATATTGCCTCCATGAAGTGTAGCAAGTCAGCTGAAAACTTTAACTCCAGTAGGAATTGCAATGATTATAGTAGCAGAGGTAAAGTAGGCCCGTGTGTCCACATCTATACCCACTGTAAATATATGATGGGCTCATACAATAAATCCTAGGAACCCGATTGACATTATAGCCCAGGTTATACCTATATATCCAAATGGCTCTTTCTTCCCGGAGTAGTAAGTTACGATGTGGGAGATTATTCCGAACCCGGGGAGAATGAGGATGTAGACTTCAGGGCGACCAAAGAATTAAGATAGG
>V1_TR19|c0_g1_i1 len=1698 path=[4984:0-72 4985:73-84 4986:85-85 4987:86-92 4988:93-93 5306:94-96 5305:97-108 5304:109-109 5302:110-110 5296:111-116 5288:117-145 5272:146-162 5307:163-169 5229:170-171 5271:172-199 5252:200-214 5287:215-223 5308:224-228 5251:229-253 5319:254-254 5301:255-264 5295:265-270 5285:271-276 5268:277-278 5225:279-288 5284:289-292 5267:293-294 5223:295-302 5248:303-349 5266:350-354 5247:355-373 5222:374-403 5309:404-404 5246:405-421 5221:422-428 5186:429-438 5310:439-445 5283:446-487 5245:488-495 5311:496-497 5320:498-498 5326:499-499 5329:500-501 5331:502-511 5332:512-512 5244:513-659 5111:660-675 5219:676-713 5312:714-719 5321:720-720 5327:721-725 5218:726-819 5313:820-836 5293:837-843 5281:844-844 5263:845-850 5242:851-936 5314:937-950 5322:951-954 5328:955-969 5330:970-970 5136:971-971 5241:972-993 5262:994-1037 5179:1038-1043 4640:1044-1060 5280:1061-1061 5261:1062-1062 5240:1063-1112 5315:1113-1113 5323:1114-1114 5213:1115-1129 5177:1130-1136 5133:1137-1137 5211:1138-1138 5300:1139-1139 5292:1140-1163 5279:1164-1169 5260:1170-1209 5239:1210-1235 5316:1236-1236 5303:1237-1250 5299:1251-1262 5291:1263-1292 5317:1293-1294 5258:1295-1301 5324:1302-1305 5169:1306-1316 5318:1317-1321 5325:1322-1322 5236:1323-1329 5204:1330-1343 5122:1344-1347 5166:1348-1358 4563:1359-1367 5121:1368-1474 5017:1475-1476 5018:1477-1500 5019:1501-1508 5020:1509-1517 5021:1518-1697] [-1, 4984, 4985, 4986, 4987, 4988, 5306, 5305, 5304, 5302, 5296, 5288, 5272, 5307, 5229, 5271, 5252, 5287, 5308, 5251, 5319, 5301, 5295, 5285, 5268, 5225, 5284, 5267, 5223, 5248, 5266, 5247, 5222, 5309, 5246, 5221, 5186, 5310, 5283, 5245, 5311, 5320, 5326, 5329, 5331, 5332, 5244, 5111, 5219, 5312, 5321, 5327, 5218, 5313, 5293, 5281, 5263, 5242, 5314, 5322, 5328, 5330, 5136, 5241, 5262, 5179, 4640, 5280, 5261, 5240, 5315, 5323, 5213, 5177, 5133, 5211, 5300, 5292, 5279, 5260, 5239, 5316, 5303, 5299, 5291, 5317, 5258, 5324, 5169, 5318, 5325, 5236, 5204, 5122, 5166, 4563, 5121, 5017, 5018, 5019, 5020, 5021, -2]
ATCACTATTACAACAATACTTCCTACACTATATCTTATTACACAACTAAAACTGCTAGACATATGTTACTATCAATCCCCCCAACAAAAAAACTCTGACAAGCAAACCCCCAATAACCACTGACAACTAAAATGAACGAAAATTTATTTACCTTATTCGCAACTCCAATAATCCTAAACCAACCTGCTACAATCCCCATCATCATATTCCCCGTACTACTAATTCCAACTTCCAAACACCTCATTAACAACCGACTAACCACTATTCAACGTAACCTAGTACTACTCGCTCTAAAGCAAATAATAATAACCCACAATGCTAAGGGGCGAACCTGGTCCCTAATACTAATGTCTCTAATCACCTTTATCACCACAACTAATCTTCTAGGACTTCTACCCCACTCATTTACACCTACCACCCAACTATCTATAAACCTCGCTATAGCAATCCCCTTATGAGCCGGCACAGTAATTACAGGCCTTCGCTTTAAAACCAAAAACTCCCTAGCTCACCTCCTACCACAAGGCACACCAACATTACTCATTCCCATACTAGTAATAATCGAAACCATTAGCTTGATTATTCAACCAGTGGCCCTAGCTGTACGCTTAACTGCCAACATCACGGCCGGCCACCTGCTAATACACCTAATCGGAAACACTGCACTAACACTACTAAGTATCAGCCCCCCCGCTGCTTTACTAACCTTTACACTTCTAATACTACTCACCATCCTAGAGATCGCAGTTGCTTTAATCCAAGCCTATGTTTTCACACTTCTAGTTAGCCTCTATTTACACAACAACACCTAATGACCCACCAATTCCATGCTTATCACATAGTCAAACCCAGCCCTTGACCACTAACAGGAGCTCTGTCAGCCCTTCTAATAACATCCGGCTTAGTCGTGTGATTCCACTTCTATTCTACCACTCTATTGACACTAGGCCTACTAACCATAACACTAACCCTTCACCAATGATGACGCGATGTCGTACGAGAAAGCACCTATCAAGGACATCACACGACACCCGTTCAAAAAAAACCTTCGCTATGGCATAGTCCTATTCATTATCTCGGAAATCTTCTTCTTTACCGGGTTCTTCTGAGCATTCTACCACTCAAGCCTAGCCCCAACCCCCTATTTAGGAGGCCACTGACCACCAACAGGTATTACCCCATTAGATCCCTTAGAAGTACCCCTTCTAAACACCTCCGTATTATTAGCATCAGGAGTCACAATTACCTGAGCTCACCACAGCCTTATAAACAACAATCGAAAACAAACAACCCAAGCCCTACTCATTACAATTCTACTAGGCATCTACTTCACCCTACTACAGATCTCAGAGTACTTTGAAGCACCCTTCACCATCTCCGACGGCATCTATGGCTCAACATTCTTTATCGCTACGGGCTTCCATGGACTCCATGTCATCATTGGATCCACTTTCCTCCTTATCTGCCTCATTCGCCAACTATTATTCCACTTCACACCAAATCACCACTTCGGCTTTGAGGCTGCCACTTGATATTGACACTTCGTAGACGTCGTATGATTACTCCTTTATATCTCTATTTACTGATGAGGATCCTACTCTTTTAGTATGACCAGTACAATTGACTTCCAATCAGTTAGCTTTGACAATGTTCAAAAAGGAGTAATCAACCTAGTACTAGCCCTAACAATCAGCACCC
>V1_TR8|c1_g1_i1 len=1660 path=[6345:0-93 7276:94-107 7257:108-124 7229:125-125 7192:126-126 7134:127-165 7312:166-166 7228:167-200 7191:201-233 7313:234-240 7334:241-242 7227:243-250 7190:251-269 7275:270-286 7254:287-297 7188:298-335 7128:336-339 7253:340-363 7225:364-366 7298:367-381 7314:382-385 7287:386-391 7273:392-405 7250:406-426 7183:427-435 7315:436-436 7123:437-494 7336:495-505 7348:506-513 7121:514-529 7180:530-536 7053:537-560 7120:561-599 6394:600-636 7052:637-706 6417:707-748 7271:749-773 7248:774-797 7317:798-814 7177:815-838 7337:839-842 7247:843-859 7217:860-866 7176:867-970 7318:971-983 7338:984-994 7349:995-995 7114:996-1016 7172:1017-1040 7040:1041-1051 7113:1052-1075 7285:1076-1088 7268:1089-1120 7319:1121-1128 7303:1129-1152 7339:1153-1159 7282:1160-1176 7320:1177-1181 7290:1182-1183 7281:1184-1194 7263:1195-1205 7240:1206-1208 7321:1209-1209 7160:1210-1257 7027:1258-1302 6277:1303-1326 7239:1327-1343 7209:1344-1367 7322:1368-1377 7340:1378-1378 7262:1379-1386 7238:1387-1409 7101:1410-1430 7323:1431-1431 7208:1432-1433 7157:1434-1485 7324:1486-1496 7341:1497-1499 7350:1500-1511 6754:1512-1519 7288:1520-1520 7279:1521-1542 7325:1543-1545 7342:1546-1556 7351:1557-1567 7204:1568-1575 7094:1576-1599 7018:1600-1622 6317:1623-1634 6318:1635-1659] [-1, 6345, 7276, 7257, 7229, 7192, 7134, 7312, 7228, 7191, 7313, 7334, 7227, 7190, 7275, 7254, 7188, 7128, 7253, 7225, 7298, 7314, 7287, 7273, 7250, 7183, 7315, 7123, 7336, 7348, 7121, 7180, 7053, 7120, 6394, 7052, 6417, 7271, 7248, 7317, 7177, 7337, 7247, 7217, 7176, 7318, 7338, 7349, 7114, 7172, 7040, 7113, 7285, 7268, 7319, 7303, 7339, 7282, 7320, 7290, 7281, 7263, 7240, 7321, 7160, 7027, 6277, 7239, 7209, 7322, 7340, 7262, 7238, 7101, 7323, 7208, 7157, 7324, 7341, 7350, 6754, 7288, 7279, 7325, 7342, 7351, 7204, 7094, 7018, 6317, 6318, -2]
TAAGTTGTAGGGTACATGTGCACAACGTGCAGGTTTGTTACATATGTATACTTGTGCCATGTTGGTGTGCTGCACCCATCAACTCGTCATTTACATCAGGTATAACTCCCAATGCAATCCCTCCCCCCTCCCCCCTCCCCATGATAGGCCCCGGTGTGTGATGTTCCCCTTCCCGAGTCCAAGTGATCTCATTGTTCAGTTCCCACCTATGAGTGAGAACATGCGGTGTTTGGTTTTCTGTTCTTGTGATAGTTTGCTGAGAATGATGGTTTCCAGCTGCATCCATGTCCCTACAAAGGACACAAACTCATCCTTTTTTATGGCTGCATAGTATTCCATGGTGTATATGTGCCACATTTTCTTAATCCAGTCTGTCACTGATGGACATTTGGGTTGATTCCAAGTCTTTGCTATTGTGAATAGTGCCGCAATAAACACATGTGTGCATGTGTCTTCATAGCAGCATGATTTGTAATCCTTTGGGTATATACCCAGTAATGGGATGGCTGGGTCATATGGTACTTCTAGTTCTAGATCCTTGAGGAATCGCCATACTGTTTTCCATAATGGTTGAACTAGTTTACAATCCCACCAACAGTGTAAAAGTGTTCCTATTTCTCCACATCCTCTCCAGCACCTGTTGTTTCCTGACTTTTGAATGATCGCCATTCTAACTGGTGTGAGATGGTATCTCATTGTGGTTTTGATTTGCATTTCTCTGATGGCCAGTGATGATGAGCATTTTTTCATGTGTCTGTTGGCTGTATGAATGTCTTCTTTTGAGAAATGTCTGTTCATATCCTTTGCCCACTTTTTGATGGGGTTGTTTGTTTTTTTCTTGTAAATTTGTTTGAGTTCTTTGTAGGTTCTGGATATTAGCCCTTTGTCAGATGAGTAGATTGCAAAAATTTTCTCCCATTCTGTAGGTTGCCTGCTCACTCTGATGGTAGTTTCTTTTGCTGTGCAGAAGCTCTTTAGTTTAATTAGATCCCATTTGTCAATTTTGGCTTTTGCTGCCGTTGCTTTTGGTGTTTTAGACATGAAGTCTTTGCCCATGCCTATGTCCTGAATGGTACTACCTAGGTTTTCCTCTAGGATTTTTATGGTATTAGGTCTAACATTTAAGTCTCTAATCCATCTTGAATTAATTTTCGTATAAGGAGTAAGGAAAGGATCCAGTTTCAGCTTTCTACTTATGGCTAGCCAATTTTCCCAGCACCATTTATTAAATAGGGAATCCTTTCCCCATTTCTTGTTTTTGTCAGATTTGTCAAAGATCAGATGGCTGTAGATGTGTGGTATTATTTCTGAGGACTCTGTTCTGTTCCATTGGTCTATATCTCTGTTTTGGTACCAGTACCATGCTGTTTTGGTTACTGTAGCCTTGTAGTATAGTTTGAAGTCAGGTAGCGTGATGCCTCCAGCTTTGTTCTTTTGACTTAGGATTGTCTTGGAGATGCGGGCTCTTTTTTGGTTCCATATGAACTTTAAAGTAGTTTTTTCCAATTCTGTGAAGAAAGTCATTGGTAGCTTAATGGGGATGGCATTGAATCTATAAATTACCTTGGGCAGTATGACCATTTTCACGATATTGATTCTTCCTATCCATGAGCATGGTATGTTCTTCCATTTGTTTGTGTCCTCTTTTATTTCACTGAGC
>V1_TR26|c0_g1_i1 len=1622 path=[1890:0-66 1891:67-95 1892:96-110 1905:111-154 1874:155-163 1875:164-177 1876:178-178 1877:179-187 1909:188-188 1907:189-908 1904:909-1335 1910:1336-1337 1906:1338-1368 1903:1369-1392 1900:1393-1546 1898:1547-1570 1899:1571-1621] [-1, 1890, 1891, 1892, 1905, 1874, 1875, 1876, 1877, 1909, 1907, 1904, 1910, 1906, 1903, 1900, 1898, 1899, -2]
TGCAATTGCCGGGCTCTGCCATCTTAACAAACCCTGTTCTTGGGTGGGATTTGTAATGTTTTGTTAAATTAAGATTAGATCATTTATGGGGGGGGGGCGCTATTGTGAAGTGGGCCCTATTTCTCTTGTCCTTTCGTACAGGGAGAAATGTTGAATAGATAGAAACCGACCTGGATTGCTCCGGTCTGAACTCAGATCACGTAGGACTTTAATCGTTGAACAAACGAACCCTTGATAGCTGCTGCACCATTAGGATGTCCTGATCCAACATCGAGGTCGTAAACTCTATTGTTGATATGGACTCTAGAATAGAATTGCGCTGTTATCCCTGGGGTAACTTGTTCCGTTGATCAAGTTATTGGGTCAATTGCAAGTATTGGTTTGCTTTGGCTTGTGTAGTCTTAGCATGGATTGTTCGGAGGTTTGACTGTGCTCCGAGGTCACCCCAACCAAAATTTTTAGTACAGGCATGGGGGTTTAAAGACCTGTGGGTTTGTGTGGTTTTTAGTTGTACTAGTAAATTGAAGCTCCGCAGGGTCTTCTCGTCTTATTAATTCATGTCCGTCTCTTCACGGACAGGTCAATTTCACTGGTTGAAAGTAAGAGACAGTTAAACCCTCGTGATGCCATTCATGCGAGTCCCTATTTAGAGAACAAGTGATTATGCTACCTTTGCACGGTCAGGGTACCGCGGCCGTTAAACGTGTGTCACTGGGCAGGCGGTGCCTCTAATACTAGTAATGCTAGAGGTGATGTTTTTGGTAAACAGGCGGGGTTAGTTTTGCCGAGTTCCTTTTACTTTTTATAACCTTCCTTGAGGCATGCCTGTGTTGGATTAACAGTGGAAGTAATGTCAGCTTGTTTGTGTTTGTTGATATTGGACTGTTAAGTGTCGGTGAGGTTTTCGGTCTGACTTAGGCTTATGCGGTGGAGAAAATGTTCATGTTACTTATACTAACATTATTGCTTCTATGAAATGATAGATTGATCCAATGTGAGATGAGGAGTTCAGTTTTATGTTTGGTATTTTTTGGGTAGTTGATGTTGAGCTTGAACGCTTTCTTAATTGATGGCTGCTTTTGGGCCAACTATGGTGGTTATGCTTTTTACTCTCTATATAAGGTTTTTTCCTAGTGTCTAAAGAGCTGTCCCTCTTTAGACTAGCAATTGAGCTTACAAAAGGATTAAGCGGTTCTGTAGGTAAGCTCAAGGTTGAACTAAAATTCTATCTTGGATAACCAGCTATCATCAGGCTCGGTAGGCTTGTCACCTCTACCCATAAATCTTCCCACTATTTTGCTACATAGACGGGTGCGCTCTTTTAGCTGTTTTTGGGTAGCTCGTCTGATTTCGGGGGGTTTGGCTTTAGTTCTCTTTGCGAAACTATTTCTAGTTAATTCATTATGCAAAAGGTACAGAAGTTAGTTCTTGCTATTTTATGCTTGGGTGGTATTATTCTTTCCCTTACGGTACTGTGTCTATAGCGCCGAGTTAGAATTTCTATCACCTATACTTTATGTGGGTGAATGGTTTAGTGTATGGTTGTTTGGTATTAGTGTTAGTTATGTTTGGGGCTAGTGTTGGCTCAAGGTAGTCAAATTGTACTGAGATCTTCCGGGTGT
>V1_TR14|c0_g1_i1 len=1545 path=[5143:0-78 5144:79-89 5320:90-97 5255:98-99 5372:100-102 5317:103-106 5252:107-107 5368:108-139 5313:140-415 5248:416-548 5049:549-555 5050:556-561 5051:562-575 5479:576-585 5468:586-613 5518:614-624 5429:625-625 5467:626-628 5453:629-636 5428:637-637 5520:638-646 5536:647-647 5546:648-648 5553:649-650 5235:651-665 5001:666-666 5300:667-668 5234:669-670 5355:671-671 5299:672-673 5233:674-674 5354:675-675 5297:676-699 5232:700-758 4837:759-772 5521:773-775 5296:776-776 5352:777-779 5229:780-781 5295:782-783 5450:784-800 5495:801-801 5489:802-810 5483:811-811 5476:812-816 5464:817-823 5522:824-825 5537:826-826 5392:827-835 5523:836-840 5289:841-860 5447:861-864 5422:865-896 5391:897-914 5524:915-927 5538:928-935 5463:936-938 5421:939-956 5445:957-958 5474:959-959 5462:960-963 5525:964-964 5419:965-978 5341:979-982 5282:983-983 5387:984-988 5339:989-1002 5526:1003-1003 5210:1004-1055 4564:1056-1079 4565:1080-1080 5338:1081-1120 5527:1121-1124 5208:1125-1198 4610:1199-1223 5386:1224-1227 5337:1228-1237 5528:1238-1247 5540:1248-1251 5548:1252-1252 5417:1253-1261 5384:1262-1301 5335:1302-1325 5276:1326-1335 5441:1336-1352 5416:1353-1371 5383:1372-1398 5440:1399-1416 5504:1417-1417 5499:1418-1421 5529:1422-1422 5541:1423-1424 5481:1425-1464 5530:1465-1465 5458:1466-1467 5435:1468-1468 5408:1469-1489 5531:1490-1498 5376:1499-1501 5542:1502-1507 5549:1508-1512 5407:1513-1517 5532:1518-1518 5543:1519-1519 5550:1520-1520 5555:1521-1522 5559:1523-1523 5322:1524-1531 5259:1532-1536 5184:1537-1542 4552:1543-1543 4553:1544-1544] [-1, 5143, 5144, 5320, 5255, 5372, 5317, 5252, 5368, 5313, 5248, 5049, 5050, 5051, 5479, 5468, 5518, 5429, 5467, 5453, 5428, 5520, 5536, 5546, 5553, 5235, 5001, 5300, 5234, 5355, 5299, 5233, 5354, 5297, 5232, 4837, 5521, 5296, 5352, 5229, 5295, 5450, 5495, 5489, 5483, 5476, 5464, 5522, 5537, 5392, 5523, 5289, 5447, 5422, 5391, 5524, 5538, 5463, 5421, 5445, 5474, 5462, 5525, 5419, 5341, 5282, 5387, 5339, 5526, 5210, 4564, 4565, 5338, 5527, 5208, 4610, 5386, 5337, 5528, 5540, 5548, 5417, 5384, 5335, 5276, 5441, 5416, 5383, 5440, 5504, 5499, 5529, 5541, 5481, 5530, 5458, 5435, 5408, 5531, 5376, 5542, 5549, 5407, 5532, 5543, 5550, 5555, 5559, 5322, 5259, 5184, 4552, 4553, -2]
TGGGGGACGGTTTTGTTGTCCGTGTTGGTGTGTTGTGGGTGGAGTGGGTGGGTTATGGTGTTTTGTGGTTGGGTTGTGTGTGAGATCTTCATTTGGTGGGTATGCTTTTTGAAGGTTGTAGGTGCGGGTATGACGGCATGTGTTATGTACAGTTAAGCAAGTATAGTACTATATATTATTCATGTTGGCTAGCAGTAATGCACGAATTACATAGCATATTTATGTAAAGGTGCTTGAGTTGTACTGTAGGGTTTGTACAATATAAAAGACAGAAAGTAGTTTAAGCTAGAATGCCAGTTTTGGGTGTTGGTGGTGAAGTCAAGTGCTTTCTTTCTGAGCTGTCCTAGGGGTTATGAGTCTCATCTCTAGTTTACAAGACTAGTGTATTAGTTTATACTACAAGGGCAAGTTCATTTGAGTAGGTTATTTTCGATCAGGGAGGTTAGTGGTATCAGGATTAGAACTGTGGTGAAGTATATTGTGGATGCTAGTTGACCAATAAAAATGAAGGGTTGGCTTACTGGCTGACTTCCGATCCAGGTGAGGGTTAATAGGGTTGTAATTAGGAATCAGAATAGGAATTGGCTAAGTGGGCGGAATATTATGCTTTGTTGTTTGGAATTATGAAGTGTGGGGATAATAGATAGGATGAGGATTGAAAGGAAGAGTGCTAGTAGGCCCCCTAGTTTATTAGGAACAGATCGTAGAATTGCGTATGCAAATAGGAAGTATCACTCTGGTTTGATGTGTGGAGGGGTATTTAGTGGGTCGGCTGGGATGTAGTTGTCTGGGTCGTTTAGGAGGTTGGGTGAGAGTAGTGTTAGTGTTGTTAGGATGAAGAGGAGGAGGACTAGGCCTAGGATATCCTTAATTGTGTAGTAGGGGTGGAAGGGGATTTTGTCTGAGTCTGATGAGATTCCGCAGGGGTTGTTTGATCCTGTTTCGTGTAGGAATAGCAGATGGACTATTGTAAGAGCGGTGATAATGAAAGGTAGAATAAAGTGTAGGGTGAAGAATCGTGAAAGGGTGGGGTTGCCAATGGAGTACCCACCTCAGATTCATTGGACGAGGTCGGTCCCGATGTATGGGATTGCTGATAATAGGTTTGTGATCACTGTTGCTCCTCAGAATGATATTTGGCCTCATGGAAGTACGTAGCCTATAAAGGCTGTTGCTATAGTCAAGAATAGAAGTATAATGCCAGTGTTCCAGGTTTTTAGGAGAAGGAATGAGCCATAGTAAAGACCTCGGCCTACGTGTAGAAAGAGGCAGATGAAAAATATGGAGGCGCCGTTGGCGTGGAGGTAGCGAATGATTCAGCCGTGGTTTACGTCTCGGGTGATGTGTGCGATTGAAGAGAAGGCAGAAGAGGTGTCTGGTGAGTAATGTATTGCTAAGAATAGGCCTGTGATGATCTGTAGAATTAGGCAGAATGCGAGGAGTGAGCCGAAGTTTCATCATATGGAAATGTTGGATGGGGTTGGCAGGTCAATGAGGGAGTGGTTAATTATTTTTATAATTGGGTTGGATTTACGCATTGGGGGC
>V1_TR45|c0_g3_i1 len=1478 path=[1505:0-542 1506:543-577 1507:578-1477] [-1, 1505, 1506, 1507, -2]
TGTATAATAGGAAGGAAACAGTAACCTCATGCTGTGTATACCTGGTCACACCAGCCACTCATTGCTTTGAAATCTTACCTATTCTCAGGGATATGGCAGTTTCTTCTACCTTCGTTTGTATTGTGTGGCATATGATAGGCTGTCCTTTTGCATGTATCTCAGTAACAAAACATAATGCAGCTTCATCTACTTTTGGCTGTTCTCATACCCCGTAAGTCATCACTTTACTGTTGCTTTGCAAGAAAACAGAATTGGCATTATTACTAGCAATAATTAATACTGGCTAATATCGATTTTTTTGTGCCTTTCTGCATACTTAATAAGTCTTCAGTGCCAAATTGTAGAGTAGTATTTTGAAAGCAGTTAAACACAACATGCATGGAGCCAGCAATGTAAATAGCTCAACTGATGATAATTGGTCAAACTAGTCAGATTTTAGCAATAGGAAGTAATTCTTTTGTCATAAGACTTTATTTTAAACATATACACACACACCCCTATAGTTTTGTTTTCTAGTTCTTGCCTATTGAAGGGTGGTAATACTGATATATAGAGTGACTCATTTGCTTAGGGTAAGATTTTTGGTAAAAGTTCACTAAGAAATTTGGAAGCTTCCTTAGTTGATTTAAAATACTGGAAAAAATATCATTGGATTTCCACCGAAATGTTGAGAAACATCTAGATTTGCAATTATAATACTTTAAGTATTAGACTGTTTCCATTTGGAACCTTTCTAGTTCACTTTAAAAAGACAATTTGAATTGTCAGACAGGAGCATTTCATTTTTTAAAATGAGAAGAAATGTTACTTTGCGATGGAAGACCTATTCATGATTTTTTACATATGTTTAATGTTTTTTTTTTTTAACGGACATTGACAGTCTCTTTTCAGCCTTATAGAGCTCTCTAGTATTACTCTTTTGTCCCAATGTATCATCCCCTCCTGCCTTTATTTTCTTAATTAGCTGACAACCTTATTTACCTTCAAAACATGTTCATCTGCTTTGCATTTTTGTCTTTTCATTGCATTTGTCTAAAACCCAACCACATCACTTCATTTTTCTGACTTCTGTGTACCTGGTGTTGCGCTGCTGAGCACAGCTGGAGAAAATAACAACCTTGTAGACTGGAGCCACTAAGTATTCATGCTCTCCAATCTTAATTGAACCCTCAGCATTACCCAGTAATTCTCCTTTGTTCCTAGTTTTTTCTCATTCCTCATACAGTTACTTAAAAACTTGTAATCTCCTGTAGCCCCCTTACTTTACCACTTCCCTTCTCTTTTTCAGTAGATGATCTCATCTGTTCACTGTGAAACTTGAATTTAATTATTATTTTATTTCTGGGAGATGTTGAAAAAGTTTGAAATGAGAACACATAGAGATCACCTTAACATTTGCGATGCGTGTTGCTTGGAGGCATACAGAAAACTAAAGTATAAATTTTAGGACAAAAACAGAAAGATGTATCTTTGTGGTA
>V1_TR51|c0_g1_i1 len=1397 path=[1375:0-1396] [-1, 1375, -2]
TGCCTGGCTAATTTTTGTATTTTTAGTAGAGACGGGGTTTTGTCATGTTGGCCAGGTTGGTGGCAAAGTCCTGGCCTCAAGTAATCAATCTGTCTTGGCCTCCAAAAGTGCTGGGATTACAGATATGAGCCACTGCACCCATCCTAGAAGAATGTGTTTTAAACAATTCTCTTCTTAAAACTCTCTAACAGCTTCTCATTTCACTTATAATAAAACCTGTAAGAATCCTCACTATCCCAAATACACCCTACATAATCCAGACTCTGCTTACCTCTCTGACCTCATGCAATGCCACTGTATTCTTCCTGCATTATGCTCCCTCCAGTCACTATGGCCTTCTCTAAATTCCTAGAGACATTTCTGCTAAAGAGATTTATCCTTGCTCTTCCCTGTATCTGGGCCATTCTTGCCTAGGTTCTGTACACATCCTCAGGTTAAATTTCACACCATCAGAGATGCCTTTCCTGGCCTTTTTTAATGTTAAGTACCTCATCATTACCCATCATAACACCTCATTTATTCCCTTCACAGACAGCATTCATCGTATTATTTTGTTTACATGATTACTGCCTCTCACAAAAGAATAAATACCCTGTCTGCCTTCTTTTCCAGTATATAAAAGAAATGAACAAATGTATAACTTGGACAGCCTTAAGTAATAGGTGAGTTGGCAGCAGTGATAATCCCAGCACCACCCCAATCTCATTCCCCATCTATGTATATGATCATTTCCCCTTGAAGTGAAGGGGAGGGGAGGGGAGAAGAGGGAAGAAAAAGAGCCTAACAAAGCCCTCATCTGTAAAAACATCTTTGCCATGTTCTCTGAAGGGTTATATGTGAAGTAAATGGCATGTAATGAATCTAACGCACTTGAAGGGCTTAATAAAAAACTTGTATTCAATAAATGATGGCTATGTATTTAAAGCACCAAAAATAATGACTACAACAAATACTTGAGAAATGACAGTTCTCTTGCCCCTTTAATCTCATTCTACCACCAGGTTGGCCTGAATATAGTTAAGGATGGAATTCTGTCTGAGAGATACTTTACCCCTTTTGGGTCTCTAGGAACACAACATGCTAGGTGTAAACAGGTTAGTTATTCAAATATGTTCTCTAGGGAAAGGCAAATATCCATTAACCAAAGCCAACTCATCACAAAAAGACCTCAGAATTACATTTTAATTTGTTTCAGTAAGGAAAATAATCATATTATTATTCAATTTTAGAACTTAACTTTAACCTTTGGGAGGAAAACCAACTAAATTATTAACAATATCAGTGTTGGCTATTAAAAATACCCACCATGGCCGGGCACAGTAGCACACATCTATAATCCTAGCACTTTGGGAGGCCAAGGCAGGTAGATCACCTGAGGTCAGCAGTTTGAGACCAGC
>V1_TR11|c0_g1_i1 len=1382 path=[1385:0-962 1386:963-986 1387:987-1381] [-1, 1385, 1386, 1387, -2]
GGCTGGTCTCAAACTGCTGACCTCAGGTGATCTACCTGCCTTGGCCTCCCAAAGTGCTAGGATTATAGATGTGTGCTACTGTGCCCGGCCATGGTGGGTATTTTTAATAGCCAACACTGATATTGTTAATAATTTAGTTGGTTTTCCTCCCAAAGGTTAAAGTTAAGTTCTAAAATTGAATAATAATATGATTATTTTCCTTACTGAAACAAATTAAAATGTAATTCTGAGGTCTTTTTGTGATGAGTTGGCTTTGGTTAATGGATATTTGCCTTTCCCTAGAGAACATATTTGAATAACTAACCTGTTTACACCTAGCATGTTGTGTTCCTAGAGACCCAAAAGGGGTAAAGTATCTCTCAGACAGAATTCCATCCTTAACTATATTCAGGCCAACCTGGTGGTAGAATGAGATTAAAGGGGCAAGAGAACTGTCATTTCTCAAGTATTTGTTGTAGTCATTATTTTTGGTGCTTTAAATACATAGCCATCATTTATTGAATACAAGTTTTTTATTAAGCCCTTCAAGTGCGTTAGATTCATTACATGCCATTTACTTCACATATAACCCTTCAGAGAACATGGCAAAGATGTTTTTACAGATGAGGGCTTTGTTAGGCTCTTTTTCTTCCCTCTTCTCCCCTCCCCTCCCCTTCACTTCAAGGGGAAATGATCATATACATAGATGGGGAATGAGATTGGGGTGGTGCTGGGATTATCACTGCTGCCAACTCACCTATTACTTAAGGCTGTCCAAGTTATACATTTGTTCATTTCTTTTATATACTGGAAAAGAAGGCAGACAGGGTATTTATTCTTTTGTGAGAGGCAGTAATCATGTAAACAAAATAATACGATGAATGCTGTCTGTGAAGGGAATAAATGAGGTGTTATGATGGGTAATGATGAGGTACTTAACATTAAAAAAGGCCAGGAAAGGCATCTCTGATGGTGTGAAATTTAACCTGAGGATGTGTACAGAACCTAGGCAAGAATGGCCCAGATACAGGGAAGAGCAAGGATAAATCTCTTTAGCAGAAATGTCTCTAGGAATTTAGAGAAGGCCATAGTGACTGGAGGGAGCATAATGCAGGAAGAATACAGTGGCATTGCATGAGGTCAGAGAGGTAAGCAGAGTCTGGATTATGTAGGGTGTATTTGGGATAGTGAGGATTCTTACAGGTTTTATTATAAGTGAAATGAGAAGCTGTTAGAGAGTTTTAAGAAGAGAATTGTTTAAAACACATTCTTCTAGGATGGGTGCAGTGGCTCATATCTGTAATCCCAGCACTTTTGGAGGCCAAGACAGATTGATTACTTGAGGCCAGGACTTTGCCACCAACCTGGCCAACATGACAAAACCCCGTCTCTACTAAAAATAC
>V1_TR8|c1_g2_i1 len=1376 path=[7326:0-23 7017:24-69 6312:70-81 6313:82-106 7092:107-184 7327:185-208 7152:209-267 7091:268-276 7203:277-291 7260:292-300 7234:301-312 7201:313-313 7278:314-324 7328:325-325 7233:326-350 7343:351-351 7147:352-363 7086:364-375 7007:376-387 7198:388-465 7146:466-466 7085:467-580 7329:581-591 7258:592-810 7232:811-933 7330:934-951 7004:952-981 7144:982-995 6538:996-996 7231:997-1153 7331:1154-1165 6739:1166-1177 7142:1178-1189 7230:1190-1223 7195:1224-1235 7141:1236-1259 7000:1260-1284 6201:1285-1375] [7326, 7017, 6312, 6313, 7092, 7327, 7152, 7091, 7203, 7260, 7234, 7201, 7278, 7328, 7233, 7343, 7147, 7086, 7007, 7198, 7146, 7085, 7329, 7258, 7232, 7330, 7004, 7144, 6538, 7231, 7331, 6739, 7142, 7230, 7195, 7141, 7000, 6201, -2]
TATAAATTACCTTGGGCAGTATGGACATTTTCATGATATTGATTCTCCCTATCCATGAGCATGGTATGTTCTTCCATTTGTTTGTGTCCTCTTTTATTTCACTGAGCAGTGGTTTGTAGTTCTCCTTGAAGAGGTCCTTTACATCCCTTGTAAGTTGGATTCCTAGGTATTTTATTCTCTTTGAAGCAATTGTGAATGGAAGTTCATTCCTGATTTGGCTCTCTGTTTGACTGTCACTGGTGTATAAGAATGCTTGTGATTTTTGCACATTAATTTTGTATCCTGAGACTTTGCTGAAGTTGCTTATCAGCTTAAGGAGATTTTGGGCTGAGACAATGGGGTTTTCTAAATATACAATCATGTCATCTGCAAACAGGGACAATTTGACTTCTTCTTTTCCTAACTGAATACCCTTTATTTCTTTCTCTTCCCTGATTGCCCTAGCCAGAACTTCCAACACTATGTTGAATAGGAGTGGTGAGAGAGGGCATCCCTGTCTTGTGCCAGTTTTCAAAGGGAATTTTTCCAGTTTTTGCCCATTCAGTATAATATTGGCTGTGGGTTTGTCATAAATAGCTCTTATTATTTTGAGATAGGTTTCATCAATACCTAATTTATCGAGAGTTTTTAGCTTGAAGGGTTGCTGAAGATTGTTGAAGGCCTTTTCTGCATCTATTGAGATAATCATGTGGTTTTTGTCTTTGGTTCTGTTTATATGCTGGATTATGTTTATTGATTTGCGAATGTTGAACCAGCCTTGCATCCCAGGGATGAAGCCCACTTGGTCATGGTGGATAAGCTTTTTGATGTGCTGCTGGATTCAGTTTGCCAGTATTTTATTGAAGATTTTCGCATCAATGTTCATCACAGATACTGCTCTAAAATTCTTTTTTTGTTGTGTCTCTGCCAGGCTTTGGTATCAGGATGATGTTGGCCTCATAAAATGAGTTAGAGAGGAATCCCTCTTTTTCTATTGATTGGAATAGTTTCAGAAGGAATGGTACCAACTCCTCCTTGTACCTCTGGTAGAATTCAGCTGTGAATCCATCTGGTCCTGGACTTTTTTTGGTTGGTAGGCTATTAATTATTGCCTCAATTTCAGAGCCTGCTATTGGTCTATTCAGGGATTCAACTTCTTCCTGGTTTAGTCTTGGAAGAGTGTAAGTGTCCAGGAAATTATCCATTTCTTCTAGATTTTCCAGTTTATTTGCGTAGAGGTGTTTATAGTATTCTCTGATGGTAGTTTGTATTTCTGTGGGGCTGGTGGTGATATCCCCTTTATCATTTTTTATTGCGTCTATTTGATTCTTCTTTCTTTTCTTCTTTATTAGTCTTGCCAGCAGTCTATCAATTTTGTTGATCTTTTCAAAAAACCA
>V1_TR7|c2_g1_i4 len=1372 path=[5431:0-69 5432:70-110 5433:111-112 6567:113-116 6958:117-132 6537:133-139 6727:140-145 6638:146-146 6535:147-154 6866:155-161 6832:162-163 6787:164-194 6966:195-201 6990:202-207 7005:208-209 7014:210-235 7022:236-236 5772:237-237 5773:238-242 6527:243-308 6719:309-318 6629:319-356 6830:357-380 6783:381-434 6967:435-440 6523:441-504 6782:505-522 6717:523-529 6521:530-548 6781:549-556 6716:557-563 6624:564-566 6939:567-567 6931:568-568 6923:569-582 6915:583-584 6903:585-591 6886:592-595 6968:596-603 6824:604-623 6620:624-647 6969:648-653 6707:654-676 6618:677-677 7006:678-687 7015:688-690 7023:691-693 7030:694-700 7037:701-701 6901:702-708 6858:709-721 6610:722-763 6857:764-775 6817:776-776 6765:777-800 6697:801-825 6972:826-827 6993:828-834 6696:835-865 6900:866-872 6882:873-879 6854:880-889 6912:890-908 6899:909-924 6853:925-934 6974:935-941 6994:942-942 6760:943-948 6880:949-959 6759:960-965 6851:966-966 6810:967-995 6758:996-1003 6911:1004-1016 6898:1017-1040 6975:1041-1049 6849:1050-1061 6682:1062-1085 6977:1086-1086 6467:1087-1110 6878:1111-1133 6848:1134-1148 6754:1149-1190 6978:1191-1214 6995:1215-1215 6461:1216-1218 6674:1219-1222 6578:1223-1249 6456:1250-1258 5616:1259-1371] [-1, 5431, 5432, 5433, 6567, 6958, 6537, 6727, 6638, 6535, 6866, 6832, 6787, 6966, 6990, 7005, 7014, 7022, 5772, 5773, 6527, 6719, 6629, 6830, 6783, 6967, 6523, 6782, 6717, 6521, 6781, 6716, 6624, 6939, 6931, 6923, 6915, 6903, 6886, 6968, 6824, 6620, 6969, 6707, 6618, 7006, 7015, 7023, 7030, 7037, 6901, 6858, 6610, 6857, 6817, 6765, 6697, 6972, 6993, 6696, 6900, 6882, 6854, 6912, 6899, 6853, 6974, 6994, 6760, 6880, 6759, 6851, 6810, 6758, 6911, 6898, 6975, 6849, 6682, 6977, 6467, 6878, 6848, 6754, 6978, 6995, 6461, 6674, 6578, 6456, 5616, -2]
CGTTGTTCTGTCTAATGTTGACAGTGGAGTGTTGAAGTCTCCCATTATTATTGTATGGGAGTCTAAGTCTCTTTGTAAGTCTCTAAGGACTTGCTTTATGAATCTGGGTGCTCCTGTATTGGGTGCATATATATTTAGGATAGTTAGCTCTTCCTGTTGAATTGATCCCTTTACCATTATGTAATGGCCTTCTTTGTCTCTTTTGATCTTTGATGGTTTAAAGTCTGTTTTATCAGAGACTAGTATTGCAACCCCCGCTTTTTTGTGTTCTCCATTTGCTTGGTAAATCTTCCTCCATCCCTTTATTTTGAGCCTATGTATGTCTCTGCGTGTGAGATGGGTCTCCTGAATACAGCAGACTGATGGGTCTTGACTCTTTATCCAGTTTGCCAGTCTGTGTCTTTTAATTGGAGCATTTAGTCCATTTACATTTAAGGTTAAGATTGTTATGTGTGAACTTGATCCTGCCATTATGATATTAACTGGTTATTTTGCTCGTTAGTTGATGCAGTTTCTTCCTAGCCTCGATGGTCTTTACATTTTGGCATGTTTTTGCAATGGCTGGTACCGGTTGTTCCTTTCCATGTTTAGTGCTTCCTTCAGGGTCTCTTGTAAGGCAGGCCTAGTGGTGACAAAATCTCTAAGCATTTGCTTGTCTGTAAAGGATTTTATTTCTCCTTCACTTATGAAACTTAGTTTGGCTGGATATGAAATTCTGGGTTGAAAATTCTTTTCTTTAAAAATGTTGAATATTGGCCCCCACTCTCTTCTGGCTTGTAGAGTTTCTGCCGAGAGATCTGCTGTTAGTCTGATGGGCTTCCCTTTGTGGGTAACCTGACCTTCCTCTCTGGCTGCCCTTAAGATTTTTTCCTTCATTTCAACTTTGGTGAATCTGGCAATTATGTGTCTTGGAGTTGCTCTTCTCGAGGAGTATCTTTGTGGCGTTCTCTGTATTTCCTGGATTTGAATGTTGGCCTGCCCTACTAGGTTGGGGAAGTTCTCCTGGATGATATCCTGAAGAGTGTTTTCCAACTTGGTTCCATTTTCCCCCTCACTTTCAGGTACCCCAATCAGACGTAGATTTGGTATTTTTACATAATCCCATACTTCTTGCAGGCTTTGTTCATTTCTTTTTCTTCTTTTTTCTTTAGATTTCTCTTCTCACTTCCTTTCATTCATTTGATCCTCAATTGCTGATACTCTTTCTTCCAGTTGATCGAGTCGGTTACTGAAGCTTGTGCATTTGTCACGTATTTCTCATGTCATGGTTTTTATCTCTGTCAGTTCGTTTATGGCCTTCTCTGCATTAATTATTCTAGTTATCAATTCTTCCACTCTTTTTTCAAGATTTTTAGTTTATTTGCACTGGGCA
>V1_TR9|c0_g1_i1 len=1363 path=[1372:0-517 1373:518-535 1381:536-1004 1370:1005-1028 1383:1029-1166 1380:1167-1276 1365:1277-1319 1366:1320-1362] [-1, 1372, 1373, 1381, 1370, 1383, 1380, 1365, 1366, -2]
CAAAGTAACATTTCTTCTCATTTTAAAAAATGAAATGCTCCTGTCTGACAATTCAAATTGTCTTTTTAAAGTGAACTAGAAAGGTTCCAAATGGAAACAGTCTAATACTTAAAGTATTATAATTGCAAATCTAGATGTTTCTCAACATTTCGGTGGAAATCCAATGATATTTTTTCCAGTATTTTAAATCAACTAAGGAAGCTTCCAAATTTCTTAGTGAACTTTTACCAAAAATCTTACCCTAAGCAAATGAGTCACTCTATATATCAGTATTACCACCCTTCAATAGGCAAGAACTAGAAAACAAAACTATAGGGGTGTGTGTGTATATGTTTAAAATAAAGTCTTATGACAAAAGAATTACTTCCTATTGCTAAAATCTGACTAGTTTGACCAATTATCATCAGTTGAGCTATTTACATTGCTGGCTCCATGCATGTTGTGTTTAACTGCTTTCAAAATACTACTCTACAATTTGGCACTGAAGACTTATTAAGTATGCAGAAAGGCACAAAAAAATCGATATTAGCCAGTATTAATTATTGCTAGTAATAATGCCAATTCTGTTTTCTTGCAAAGCAACAGTAAAGTGATGACTTACGGGGTATGAGAACAGCCAAAAGTAGATGAAGCTGCATTATGTTTTGTTACTGAGATACATGCAAAAGGACAGCCTATCATATGCCACACAATACAAACGAAGGTAGAAGAAACTGCCATATCCCTGAGAATAGGTAAGATTTCAAAGCAATGAGTGGCTGGTGTGACCAGGTATACACAGCATGAGGTTACTGTTTCCTTCCTATTATACACTAAAATAGTGTTGTGTCTTCTATTAATAGCAACTAATATTCAATGAAATAAAAATTTAAAAATCAGAATACTTCATTCCCAGTCTTCCCCACTTTAGCACTGTATCACAAATCACTCAATTATTAGTTAGAAACCCGGAGATCATCCTTGATTTATCCCTTTCCTCACTTATCTACTCTATCTCCAATACACATACAGAATAAGAACACTTCTCAGTATTATCCCTATTACAACCATCGTCCAAGGCACAGTATCTGTCACCTGTACACTGTAACAACCTAACCCTCCCCCTTGCATTCCCCACACCCCACCCACCACTCCAATATTCATACAATAGCAAAACCAGGGGTTCTCAACCTTGCCACTATTGACATTTTGGGCCAATAGTTGTTTACTATTCTGTGCATTATAGAAGGTTTAGCAGCATCCCTGATCTCTATCCACTGATGCCAGTAGCATACACCATCATCCCCAGGTCTCTATTCACTGATGCCAGTAGCATACACCATCATCCCCAGGTCTCTATTCACTGATGCCAGTAGCATACACC
>V1_TR30|c0_g2_i1 len=1275 path=[5990:0-48 6125:49-98 6195:99-110 6211:111-113 6145:114-118 6123:119-166 6095:167-184 6187:185-208 6183:209-224 6177:225-256 6198:257-258 6213:259-259 6222:260-263 6140:264-272 6118:273-280 6199:281-282 6214:283-284 6116:285-287 6089:288-304 6138:305-376 6201:377-377 6088:378-384 6054:385-401 6167:402-407 6154:408-438 6112:439-450 6203:451-455 5948:456-474 6051:475-475 6152:476-480 6133:481-516 6205:517-518 6048:519-535 6109:536-559 6081:560-761 6046:762-902 5835:903-926 5836:927-1274] [-1, 5990, 6125, 6195, 6211, 6145, 6123, 6095, 6187, 6183, 6177, 6198, 6213, 6222, 6140, 6118, 6199, 6214, 6116, 6089, 6138, 6201, 6088, 6054, 6167, 6154, 6112, 6203, 5948, 6051, 6152, 6133, 6205, 6048, 6109, 6081, 6046, 5835, 5836, -2]
ATACCTATATATCCAAATGGCTTTTCCTTCCCGGAGTAGTAAGTTACGATGTGGGAGATTATTCCGAACCCGGGGAGAATGAGGATGTAGACTTCAGGGTGACCAAAGAATCAAAATAGGTGTTGGTATAGGATAGGGTCTCCCCCTCCAGTAGGATCAAAGAAGGTAGTGTTGAGGTTGCGGTCTGTTAATAGTATAGTAATGCCGGCAGCTAAGACTGGCAGGGAGAGGAGTAGTAGGATTGCTGTGATTAGGACAGATCAGACAAATAACGGGGTTTGATACTGGGATATGGCGGGGGGCTTCATGTTGATAATGGTGGTAATGAAGTTGATAGCCCCCAGGATAGAGGAAACTCCTGCTAGGTGGAGGGAGAAAATAACTAAGTCTACGGAGGCCCCTGGGTGAGAGAGGTTTCCTGCTAAGGGGGGGTATACTGTTCAACCTGTTCCAGCGCCAGCCTCGATTATGGTTGATGCCATTAGCAGCAGGAAGGAGGGGGGAAGAAGTCAGAAGCTCATATTATTTAGACGGGGAAATGCTATGTCAGGAGCACCAATTATCAAGGGTACTAGTCAGTTCCCGAACCCTCCGATTATAATGGGTATAACTATGAAGAAAATTATAATAAATGCATGGGCTGTTACAATGACATTATAGATATGGTCACTGCCTAGTAAACTACCGGGTTGGCCTAATTCAGCTCGAATGAGAAGGCTTAGAGCTGTTCCTATGATTCCAGCTCATGCACCGAATAGTAGGTATAGAGTTCCGATGTCTTTATGGTTTGTTGAAAAGAGTCAACGATTAATGAACATGGGTGGAGGAAGGGTAAAATGGCTGAGTAAGCATTAGGCTGTAAACCTGAAGACAGAGGTCTGATCCTCTTTTTGCCAGCCCCGAGGTGATTTTCATGTTAAATTGCAAGTTTAAAGGAGCAGTTTTAAGTTTCTGCCGGGGCTTCTCCCGCCTTTTTTTCTCGCGGCGGGAGAAGTGGATCAAAGCCAGTTGATTAGGGTGTTTAGCTGTTAACTAAATTTTTATGGGTTTGAGTCCCATTGGTCTAGTAGGGGCTTAGCTTAATTAAAGTGGTTGATTTGCGTTCAATTGATGCAGAGTAGGTTTTTGCAGTCCTTATATGTTTCAGAAATTAAGTGGTATACTTACTAAGGGCTTTGAAGGCTCTTGGTCTTATTTAACCTAAATTTCTAGGGAATAGTTAGGATTAGGGGGGTGATTGGTAGTAGGAGAGTAGAAATGATGGTGAGTGTGGGG
>V1_TR13|c0_g1_i1 len=1271 path=[1515:0-195 1516:196-219 1517:220-220 1543:221-656 1544:657-676 1502:677-678 1542:679-680 @1541@!:681-1133 1545:1134-1134 1526:1135-1150 1527:1151-1153 1528:1154-1172 1529:1173-1270] [-1, 1515, 1516, 1517, 1543, 1544, 1502, 1542, 1541, 1545, 1526, 1527, 1528, 1529, -2]
GATTCCTAATTACAACCCTATTAACCCTCACCTGGATCGGAAGTCAGCCAGTAAGCCAACCCTTCATTTTTATTGGTCAACTAGCATCCACAATATACTTCACCACAGTTCTAATCCTGATACCACTAACCTCCCTGATCGAAAATAACCTACTCAAATGAACTTGCCCTTGTAGTATAAACTAATACACTAGTCTTGTAAACTAGAGATGAGACTCATAACCCCTAGGACAGCTCAGAAAGAAAGCACTTGACTTCACCACCAACACCCAAAACTGGCATTCTAGCTTAAACTACTTTCTGTCTTTTATATTGTACAAACCCTACAGTACAACTCAAGCACCTTTACATAAATATGCTATGTAATTCGTGCATTACTGCTAGCCAACATGAATAATATATAGTACTATACTTGCTTAACTGTACATAACACATGCCGTCATACCCGCACCTACAACCTTCAAAAAGCATACCCACCAAATGAAGATCTCACACACAACCCAACCACAAAACACCATAACCCACCCACTCCACCCACAACACACCAACACGGACAACAAAACCGTCCCCCGTACATAGTACATTACCCTACTTATCGTACATAGTACATACCTACTACAAACCTTCCTTCCCACCACGGATGACCCCCCTCACTTAGAACTCCCTTATTCACCATCCTCCGTGAAATCAATATCCCGCACAAGCAGTGTTACCCTCCTCGCTCCGGGCCCACGATCTGTGGGGGTAGCTAAGAATGAGCTGTATCCGGCATCTGGTTCTTACCTCAGGGCCATGCCAACTAAAACCGCCCACACGTTCCTCTTAAATAAGACATCTCGATGGATCACGGGTCTATCACCCTATTAACCAGTCACTGGAGCTTTCCATGCATTTGGTATCTTTTATCTCTGGTCTGCACGCAACACCATCGCAACATGCTGACTCCCACCACATCCCGTCCTGAATGCGCCTGCCTTTGATTCCTAGTCCATACCATTATTAATCGCACCTACGTTCAATGTCCCAGCCCCGCATAACCACTAATAATGTGTTATTTAATCCATGCTTGTAAGACATACAACAACCAACCCACAACACTACAAAAAAATTCAAAAACCTTAACCAAACCCCCCCCCCCTTGACCTTCACATAACCACCCTTTGCCAAACCCCGAAAACAAAGTCCTGCTCCCCCGGCCAAAGCTTGTATTTCCATCTTTTAGGTATGCATGCTCTAACTACCAACCCCTCAACTAATCTTCACTTACCCTAC
>V1_TR12|c0_g1_i1 len=1217 path=[5133:0-23 5134:24-24 5135:25-25 5136:26-28 5137:29-29 5138:30-33 5139:34-34 5140:35-35 5325:36-59 5261:60-74 4564:75-75 4565:76-78 4566:79-84 5527:85-86 5542:87-92 5552:93-99 5433:100-106 5408:107-109 5371:110-124 5530:125-125 5491:126-130 5482:131-149 5473:150-191 5460:192-200 5532:201-205 5544:206-212 5554:213-216 5560:217-229 5565:230-234 5570:235-236 5575:237-237 5426:238-260 5399:261-308 5356:309-392 5294:393-412 5398:413-416 5354:417-422 5292:423-430 5227:431-438 5397:439-446 5352:447-461 5290:462-485 5534:486-489 5350:490-516 5001:517-540 5287:541-697 5348:698-725 5221:726-732 5425:733-734 5499:735-735 5490:736-741 5481:742-749 5535:750-752 5459:753-756 5443:757-759 5422:760-766 5391:767-767 5341:768-791 5278:792-807 5209:808-811 5045:812-812 5340:813-826 5421:827-862 5536:863-863 5546:864-869 5555:870-871 5498:872-872 5489:873-873 5480:874-886 5471:887-887 5458:888-893 5442:894-895 5419:896-896 5388:897-942 5336:943-964 5537:965-966 5547:967-967 5272:968-1118 4544:1119-1154 4545:1155-1216] [-1, 5133, 5134, 5135, 5136, 5137, 5138, 5139, 5140, 5325, 5261, 4564, 4565, 4566, 5527, 5542, 5552, 5433, 5408, 5371, 5530, 5491, 5482, 5473, 5460, 5532, 5544, 5554, 5560, 5565, 5570, 5575, 5426, 5399, 5356, 5294, 5398, 5354, 5292, 5227, 5397, 5352, 5290, 5534, 5350, 5001, 5287, 5348, 5221, 5425, 5499, 5490, 5481, 5535, 5459, 5443, 5422, 5391, 5341, 5278, 5209, 5045, 5340, 5421, 5536, 5546, 5555, 5498, 5489, 5480, 5471, 5458, 5442, 5419, 5388, 5336, 5537, 5547, 5272, 4544, 4545, -2]
GTTGGTGGTCAGTGGCCTCCTAAATAGGGGGTTGGGACTAGGCTTGAGTGGTAGAATGCTCAGAAGAACCCGGTAAAGAAGAAGATTTCCGAGATAATGAATAGGACTATGCCATAGCGAAGGTTTTTTTGAACGGGTGTCGTGTGATGTCCTTGATAGGTGCTTTCTCGTACGACATCGCGTCATCATTGGTGAAGGGTTAGTGTTATGGTTAGTAGGCCTAGTGTCAATAGAGTGGTAGAATAGAAGTGGAATCACACGACTAAGCCGGATGTTATTAGAAGGGCTGACAGAGCTCCTGTTAGTGGTCAAGGGCTGGGTTTGACTATGTGATAAGCATGGAATTGGTGGGTCATTAGGTGTTGTTGTGTAAATAGAGGCTAACTAGAAGTGTGAAAACATAGGCTTGGATTAAAGCAACTGCGATCTCTAGGATGGTGAGTAGTATTAGAAGTGTAAAGGTTAGTAAAGCAGCGGGGGGGCTGATACTTAGTAGTGTTAGTGCAGTGTTTCCGATTAGGTGTATTAGCAGGTGGCCGGCCGTGATGTTGGCAGTTAAGCGTACAGCTAGGGCCACTGGTTGAATAATCAAGCTAATGGTTTCGATTATTACTAGTATGGGAATGAGTAATGTTGGTGTGCCTTGTGGTAGGAGGTGAGCTAGGGAGTTTTTGGTTTTAAAGCGAAGGCCTGTAATTACTGTGCCGGCTCATAAGGGGATTGCTATAGCGAGGTTTATAGATAGTTGGGTGGTAGGTGTAAATGAGTGGGGTAGAAGTCCTAGAAGATTAGTTGTGGTGATAAAGGTGATTAGAGACATTAGTATTAGGGACCAGGTTCGCCCCTTAGCATTGTGGGTTATTATTATTTGCTTTAGAGCGAGTAGTACTAGGTTACGTTGAATAGTGGTTAGTCGGTTGTTAATGAGGTGTTTGGAAGTTGGAATTAGTAGTACGGGGAATATGATGATGGGGATTGTAGCAGGTTGGTTTAGGATTATTGGAGTTGCGAATAAGGTAAATAAATTTTCGTTCATTTTAGTTGTCAGTGGTTATTGGGGGTTTGCTTGTCAGAGTTTTTTTGTTGGGGGGATTGATAGTAACATATGTCTAGCAGTTTTAGTTGTGTAATAAGATATAGTGTAGGAAGTATTGTTGTAATAGTGATAAATCATGTGGATGTGTCTAATTGAGGCATTTCGCTGCAGAGGGCATGCC
>V1_TR23|c1_g2_i1 len=1211 path=[6039:0-42 7147:43-73 7097:74-90 7340:91-91 7365:92-92 6940:93-115 6824:116-116 7181:117-140 7142:141-210 7344:211-215 7368:216-216 7239:217-234 7214:235-257 7178:258-261 7138:262-297 7084:298-306 7346:307-316 7369:317-317 6663:318-321 6803:322-423 6657:424-447 7081:448-498 6059:499-522 7005:523-560 7348:561-561 7371:562-576 7174:577-591 7133:592-627 7077:628-713 7349:714-731 7372:732-744 7206:745-749 7169:750-755 7125:756-768 7070:769-773 6993:774-825 7351:826-839 7066:840-849 6990:850-893 7255:894-925 7353:926-926 7203:927-928 7164:929-930 7117:931-935 7355:936-942 7375:943-949 7387:950-960 7252:961-978 7199:979-984 7227:985-1002 7377:1003-1004 7197:1005-1005 7159:1006-1028 7358:1029-1041 7044:1042-1066 7379:1067-1067 7389:1068-1068 6744:1069-1085 7110:1086-1094 7043:1095-1096 7360:1097-1120 7380:1121-1124 7390:1125-1125 7398:1126-1132 7036:1133-1145 6840:1146-1156 7099:1157-1162 7035:1163-1169 6953:1170-1179 6730:1180-1198 6281:1199-1210] [-1, 6039, 7147, 7097, 7340, 7365, 6940, 6824, 7181, 7142, 7344, 7368, 7239, 7214, 7178, 7138, 7084, 7346, 7369, 6663, 6803, 6657, 7081, 6059, 7005, 7348, 7371, 7174, 7133, 7077, 7349, 7372, 7206, 7169, 7125, 7070, 6993, 7351, 7066, 6990, 7255, 7353, 7203, 7164, 7117, 7355, 7375, 7387, 7252, 7199, 7227, 7377, 7197, 7159, 7358, 7044, 7379, 7389, 6744, 7110, 7043, 7360, 7380, 7390, 7398, 7036, 6840, 7099, 7035, 6953, 6730, 6281, -2]
CCCTGGCAAACTGAATCCAGCAGCACATCAAAAAGCTTATCCACCATGACCAAGTGGGCTTCATCCCTGGGATGCAAGGCTGGTTCAACATTCGCAAATCAATAAACATAATCCAGCATATAAACAGAACCAAAGACAAAAACCACATGATTATCTCAATAGATGCAGAAAAGGCTTTTGACAAAATTCAACAGCCCTTCATGCTAAAAACGCTCAATAAATTCGGTATTGATGGAACGTATCTCAAAATAATAAGAGCTATTTATGACAAACCCACAGCCAATATCATACTGAATGGGCAAAAACTGGAAAAATTCCCTTTGAAAACTGGCACAAGACAGGGATGCCCTCTCTCACCACTCCTATTCAACATAGTGTTGGAAGTTCTGGCTAGGGCAATCAGGCAAGAGAAAGAAATCAAGGGGATTCAGTTAGGAAAAGAAGAAGTCAAATTGTCCCTGTTTGCAGATGACATGATTGTATATTTAGAAAACCCCATTGTCTCAGCCCAAAATCTCCTTAAGCTGATAAGCAACTTCAGCAAAGTCTCAGGATACAAAATTAATGTGCAAAAATCACAAGCATTCTTATACACCAGTAACAGACAAACAGAGAGCCAAATCAGGAATGAACTTCCATTCACAATTGCTTCAAAGAGAATAAAATACCTAGGAATCCAACTTACAAGGGATGTAAAGGACCTCTTCAAGGAGAACTACAAACCACTGCTCAGTGAAATAAAAGAGGACACAAACAAATGGAAGAACATACCATGCTCATGGATAGGAAGAATCAATATCGTGAAAATGGCCATACTGCCCAAGGTAATTTATAGATTCAATGCCATCCCCATCAAGCTACCAATGAGCTTCTTCACAGAATTGGAAAAAACTGCTTTAAAGTTCATATGGAACCAAAAAAGAGCCCGCATTGCCAAGACAATCCTAAGTCAAAAGAACAAAGCTGGAGGCATCACGCTACCTGACTTCAAACTATACTACAAGGCTACAGTAACCAAAACAGCATGGTACTGGTACCAAAATGGAGATATAGACCAATGGAACAGAACAGAGTCCTCAGAAATAATACCACACATCTACAGCCATCTGATCTTTGACAAACCTGAGAGAAACAAGAAATGGGGAAAGGATTCCCTATTTAATAAATGGTGCTGGGAAAATTGGCTAGCCATAAGTAGAAAGCTGAAACTG
>V1_TR9|c4_g2_i1 len=1208 path=[7662:0-75 7663:76-76 7664:77-79 7665:80-84 7666:85-91 12462:92-783 12092:784-1158 8107:1159-1182 8108:1183-1183 8109:1184-1207] [-1, 7662, 7663, 7664, 7665, 7666, 12462, 12092, 8107, 8108, 8109, -2]
TTCTCCTGCCTCAGCCTCCCAAGCAGCTGGGACTACAGGCACATGCCAGCACTCCCAGCTAATTTTTGTATTTTTAGTAGAGATGGGGTTTCGCCACGTTGGCCACACTGGTCTCCAACTCCTGACCTCAAGTGATCCATCTGCCTCAGCCTCCCAAAGTGCTAGGATTATAGGCATGGATCACCATTCTTAATAGCATTCCTAATAGAAAAGATCAGAAAATATCAGAGCGCGCTGCATAAAGATTAAGTATTATTTCATGCAACTTTTATTTTCATTGTGTGTGTATGTATGTGTTTGTACTGTGCCACAACATAAAATGTTTTTGTAACCGTTAGCAAAAGCTAGAAAACAAGTTAAAAGCCATTGCTATTGTGTTTACAGCAAAATTTCATTGAAATTCTTGGACAACTAAATGGTATATCATTTCGGCCCATAGCACAAAGGAATGTATTTCATAAAGAAGGTAAGACATTCTCACATAACCCATAAATACATACATCCACTATGGACTCACGAAATTAAAACTAAAAAAAAATAAACTAGGGGGGAAAGAAGGCAAGATTTACAACATCCTTCACTACTGACAAAAAAAGAGCAGCCATCCCCAACCTTTTTGGTACCAGGGACCAGGTTCATGGAAAAAAATTTTTCCACAGATGCGGTGGGGAATCAGAAGGGTTCAGGACAAAACTGTTCCACCTCAGATCATCAAGCATTAGATAAAGCATGCGACCTACATCCCCTGTATGCGCAGTTCACAGTAGAGTTTGCACTCATGACAATCTAACGCTCCCACTGATCTGACAGGAGATGGATGCAGCACCGGTGGTAAAGCTAGCTCACCTGACTCTCACCTCCTGCTGTGTAGCCCAGTTTCTACCAGGCCACAGACCAGTATGGGTCCACAGCCCAGGGGTTGGGGACCCTTGATTTAGAACACAGGTGTCCAATCTTTTGGCTTCCCTGGGCCACACTGGAAAAGGAATTGTTGTAGGCCCTACATAAAAAACCCTAATGATAGCTAATAAGGTGAAAAACAAAACAAACCTCATAATGTTTTTAAAGAGTTTATGAAATTTGTGTTGAGCCACATTCAAAGCCATTCTGGGCTGCATGCAGCCCATGCGCCACAGGTTGGACAAGCTTGATTTAGAAGAGGAGGAGAAAAGTCTAAGGGAAGCAATAAGGGGTATGTTACATAAAGA
>V1_TR23|c1_g1_i1 len=1127 path=[6230:0-27 6950:28-41 6835:42-51 7096:52-56 7182:57-80 7143:81-100 7343:101-101 7022:102-110 7367:111-124 7385:125-132 7395:133-134 7139:135-143 7086:144-157 6924:158-215 7345:216-219 7177:220-234 7137:235-243 7083:244-268 7008:269-313 7261:314-379 7238:380-432 7347:433-452 7370:453-453 7386:454-463 7396:464-464 7403:465-466 7408:467-469 7413:470-470 7276:471-477 7257:478-478 7232:479-488 7205:489-508 7168:509-512 7124:513-519 6994:520-576 7350:577-607 7373:608-612 7231:613-632 7352:633-636 7374:637-646 7118:647-658 7354:659-659 7254:660-670 7229:671-681 7202:682-719 7163:720-775 7356:776-777 7376:778-781 7388:782-792 7397:793-805 7046:806-806 6968:807-816 6858:817-829 6747:830-908 6693:909-931 6694:932-935 6695:936-940 6960:941-1020 7359:1021-1022 5984:1023-1126] [-1, 6230, 6950, 6835, 7096, 7182, 7143, 7343, 7022, 7367, 7385, 7395, 7139, 7086, 6924, 7345, 7177, 7137, 7083, 7008, 7261, 7238, 7347, 7370, 7386, 7396, 7403, 7408, 7413, 7276, 7257, 7232, 7205, 7168, 7124, 6994, 7350, 7373, 7231, 7352, 7374, 7118, 7354, 7254, 7229, 7202, 7163, 7356, 7376, 7388, 7397, 7046, 6968, 6858, 6747, 6693, 6694, 6695, 6960, 7359, 5984, -2]
CCATAAAAACCCTAGAAGAAAACCTAGGCAATACCATTCAGGACATAGGCATGGGCAAGGACTTCATGTCTAAAACACCAAAAGCAATGGCAACAAAAGCCAAAATTGACAAATGGGATCTAATTAAACTAAAGAGCTTCTGCACAGCAAAAGAAACTACCATCAGAGTGAACAGGCAACCTACAGAATGGGAGAAAATTTTTGCAATCTACTCATCTGACAAAGGGCTAATATCCAGAACCTACAAAGAACTCAAACAAATTTACAAGAAAAAAACAAACAACCCCATCAAAAAGTGGGCAAAGGATATGAACAGACATTTCTCAAAAGAAGACATTCATACAGCCAACAGACACATGAAAAAATGCTCATCATCACTGGCCATCAGAGAAATGCAAATCAAAACCACAATGAGATACCATCTCACACCAGTTAGAATGGCAATCATTAAAAAGTCAGGAAACAACAGGTGCTGGAGAGGATGTGGAGAAATAGGAACACTTTTACACTGTTGGTGGGATTGTAAACTAGTTCAACCATTATGGAAAACAGTATGGCGATTCCTCAAGGATCTAGAACTAGATGTACCATATGACCCAGCCATCCCATTACTGGGTATATACCCAAAGGATTATAAATCATGCTGCTATAAAGACACATGCACACGTATGTTTATTGCGGCACTATTCACAATAGCAAAGACTTGGAATCAACCCAAATGTCCATCAGTGACAGATTGGATTAAGAAAATGTGGCACATATACACCATGGAATACTATGCAGCCATAAAAAAGGATGAGTTTGTGTCCTTTGTAGGGACATGGATGCAGCTGGAAACCATCATTCTTAGCAAACTATCACAAGAACAGAAAACCAAACACCGCATGTTCTCACTCATAGGTGGGAACTGAACAATGAGATCACTTGGACTCGGGAAGGGGAACATCACACACCGGGGCCTATCATGGGGAGGGGGGAGGGGGGAGGGATTGCATTGGGAGTTATACCTGATGTAAATGACGAGTTGATGGGTGCTGACGAGTTGATGGGTGCAGCACACCAACATGGCACAAGTATACATATGTAACAAACCTGCGCATTGTGTACATGTACCCTAGAACTTAAAG
>V1_TR70|c0_g1_i1 len=1112 path=[1325:0-54 1340:55-84 1343:85-85 1342:86-109 1341:110-537 1337:538-598 1315:599-622 1316:623-1111] [-1, 1325, 1340, 1343, 1342, 1341, 1337, 1315, 1316, -2]
GTCTCGAACTCCTGACCTCAGGCAATCCGTCTACCTTGGCTTTCCAAAGTGAGCCGCCGCACCTGGCTGAGGAGAGAATCCTTATGAAGAAAATAGTTATTTGCAAGTCTCAGAGTAAGGGTATTATTGGTGGAACAAAGAAGGTAGCAGAAGTTTAGTCATGGCATGTGGTTTAGCAGTCCAAGAAGCAAAATATTTTCACGAAAAGGGAATTAAGACAGGTTAGCCAAGGATAATCAAGCTTTAAAGCAAGCTTATCCAACCTGTGGACCAACACAAATTTATAAGCTTTCTTAAAACATTGTGAGGTTTTTTTTGCATTTTTTGTTTTTTTGAGCTCATCAGTTATAGTTAATTTTACGGGTGGCCCAAGACAGTTCTTCCAGTGTGGCCCAGGGAAGCTAAAAGATTAGACACCCTTCCTTTAAAGGATATAACTGTGAAATAAATTTACTAGGGAGATATATTTTAACACAGAAATGATATAATAGGGGCTTGGTAAATCTTTGTTTACTGAATAAAAATATAAATCTTTAGAATTTAGGTGATTCTTGCTAGGGTGGTAGGGAAAAACTAGGAAGCAGAGAGCTAAAATGATGTTCTTGCGTAAGTCACAGAATGAGATGATTCTTGAGGTAGGTATTAGAATTGTGTCTATAGGAAATTTTCTGTTATTTTGGTGGTTAAGAGGACAGTCAGCTTCCTGGCTTTTAGTGCTGAAAGTGTCTTGTAATTCAGTTGGTTTTATAGAATCTTTTCTTTATGTAACATACCCCTTATTGCTTCCCTTAGACTTTTCTCCTCCTCTTCTAAATCAAGCTTGTCCAACCTGTGGCGCATGGGCTGCATGCAGCCCAGAATGGCTTTGAATGTGGCTCAACACAAATTTCATAAACTCTTTAAAAACATTATGAGGTTTGTTTTGTTTTTCACCTTATTAGCTATCATTAGGGTTTTTTATGTAGGGCCTACAACAATTCCTTTTCCAGTGTGGCCCAGGGAAGCCAAAAGATTGGACACCTGTGTTCTAAATCAAGGGTCCCCAACCCCTGGGCTGTGGACCCATACTGGTCTGTGGCCTGGTAGAAACTGGGCTACACAGCAGGAGGCCA
>V1_TR24|c0_g1_i1 len=1093 path=[1259:0-47 1260:48-71 1269:72-216 1265:217-240 1266:241-255 1268:256-690 1263:691-1092] [-1, 1259, 1260, 1269, 1265, 1266, 1268, 1263, -2]
CAACCCCAAAGATGCCACTTACATTCACACCTACCTTCCCGTCTACGTTGCTTAAACCCACCCCAAAGCAAGACACTGAAAATGCCTAGATGGATTCACACATCCCATAGACAAATAGGTTTGGTCCTGGCCTTTCTATTGACCTTTAGCAAGATTACACATGCAAGCCTCCCCGCCCCAGTGAAGACGCCCTACAAATCACTATGACTAAGAGGAGTGAGTATCAAGCACGCACATGCAGCTCAAAACACTTTGCTCAGCCACACCCCCACGGGAAACAGCAGTGACAAACCTTTAGTAATAAACGAAAGTTTAACTAAGCTATGCTACACCAAGGGTTGGTCAATTTCGTGCCAGCCACCGCGGCCACACGATTAACCCGAGCCAATAGAGACCGGCGTAGAGAGTGTTTTAGACCCAACCTAATTAAAGCTAAACCCCACCTAAACTGTAAAATCCTAGCTAACATAAAATAAACTACGAAAGTGGCTTTAAAACCTCTGAATACACAACAGCTAAGACCCAAACTGGGATTAGATACCCCACTATGCTTAGCCCTAAACCTCAGTAGTTAAACCAACAAAACTACTCGCCAGAATACTACAAGCAACCGCTTGAAACTCAAAGGACTTGGCGGTGCTTCACCCCCCTAGAGGAGCCTGTCCCATAATCGATAAACCCCGATCCACCCTACCCTCTCTTGCTCAGCCTATATACCGCCATCTTCAGCAAACCCTGATAAAGGTCACAAAGTGAGCGCAAGTACCCCTTTTCGCAAAAACGTTAGGTCAAGGTGTAGCCTATGAGACGGAAAAAGATGGGCTACATTTTCTATCCTAGAAAACCCACGATAACTCTCATGAAACCTAAGAGTCCAAGGAGGATTTAGCAGTAAATTAAGAATAGAGTGCTTAATTGAACAAGGCCATAAAGCACGCACACACCGCCCGTCACTCCCCTCAAATATACTTAAGGACTATATTAACTAAACACCCTAATACCTATATAGAGGGGATAAGTCGTAACACGGTAAGTGTACCGGAAGGTGCACTTGGATAAATCAAGGTATAGCTTAACGCAAAGCATCCGACCT
>V1_TR60|c0_g2_i1 len=1076 path=[1251:0-187 1252:188-188 1253:189-1075] [-1, 1251, 1252, 1253, -2]
ATCCCACAGGTTATTGTAAAATGTTTATTGGCATATAGTAAATGCTCAATGAGTGTTTTCTTTTGTTCTTTTATTGGGACAGAGTCTCACAGGCTGGAGTGCAGTGTCGTGATCACAGCTCACTGAAACCTCAACCTGGGCTCAAACTATCCTCTGCCTCAGTCCCCCAAGTAGCTGGGACTACAGGTGTGCACTACCACACCTAGTTTATTTTTTGTAGACACGGGGTTTCACTATGTTGCACAGGCTTGTCTGAAACTCCAGAACTCAAGTGATCGCCCGCCCCAGCCTCCCAAAGGGCCAGGATTACAGGCAGGAGTCACCATGCCCGGCCAAGTATTTTCTTACACACACATCTATTCACCAGAACAAAGACCTGGGGAAAGACAGGATACAAGTATGTAATCTAATTTGGTGATAACATAAAAACCATAGAGAAGTACAATGAAGAAATAGAGCTGGAAAGCTAAGTTGTAGCCATGTAAGAAACAAAAGAAAAATTTAAACAAATAACAAAAGGGAAACTGGAGAAAATTCACTAGGCAGTTTTGGAAGACAATTCTCCATGGGGTCTCTTGATTTTCTGCCTGTCTTGAGAAGAGAAGCACTGAAAGCCTTTGTTCCAATCTTTTCAGGATAGTTATATAGTGAAGAATCCTGGAAGAGAGACATGTCCCAGAGCAAAAAGCATATTTATGACCCATTATAAAAGATCTGAGTTTCTCTAAGCTTGGGATTCCACTACTTGTGCAGGCATCACCTGGACCTCTTCCCAATGCCCTACACAAACTGAAGCTCAGAAATCTGATGCAAATGCTGTCTGGCTACTGATACAGTGCATCATTCTCCATCTCTGACCAAGCCATTTCGATGGCTTCTACCATAAGCCATTAAACTATGTCAAGTTAACTTGTCAGCCTATAAATACGGTAAAACTTCAAACTCTTCATAGTTCTTGACAAACATTGGCATATAATCAATGTTTATTACAACTGAAAGATTCCACCTTCCATGTTGTTGGAAGGAATTTTTTTTTTTTTTTTTTTTTTGAGACAAGAGTTTTGCTCCTGTGGCCC
>V1_TR5|c0_g1_i1 len=1028 path=[4674:0-38 4675:39-39 4676:40-40 4677:41-45 4678:46-48 4679:49-54 4680:55-55 4681:56-60 4682:61-65 4683:66-79 5054:80-128 5120:129-133 5132:134-134 4980:135-147 5091:148-148 5080:149-152 5068:153-155 5053:156-158 5033:159-170 5006:171-178 5052:179-186 5032:187-192 5005:193-194 4975:195-245 4696:246-269 4939:270-360 4821:361-370 4822:371-397 4823:398-398 4974:399-459 4664:460-483 4938:484-509 5031:510-511 5004:512-542 4973:543-561 5090:562-566 5079:567-595 5121:596-604 5134:605-605 5002:606-619 5122:620-643 5050:644-692 5001:693-693 4970:694-698 4729:699-722 4932:723-986 4925:987-1027] [-1, 4674, 4675, 4676, 4677, 4678, 4679, 4680, 4681, 4682, 4683, 5054, 5120, 5132, 4980, 5091, 5080, 5068, 5053, 5033, 5006, 5052, 5032, 5005, 4975, 4696, 4939, 4821, 4822, 4823, 4974, 4664, 4938, 5031, 5004, 4973, 5090, 5079, 5121, 5134, 5002, 5122, 5050, 5001, 4970, 4729, 4932, 4925, -2]
CTCTAAAACCCTCAACATCCACCACTACTCTCTACACCATCGCACCCGCCCTAGCCTTCTCCATTGCCCTCCTCCTATGAACCCCCCTTCCCATACCTAACCCTCTAATCAATTTCAACCTAGGACTCTTGTTCATCCTAGCCATATCCAGCCTAACCGTCCACTCCATCCTATGATCGGGATGGGCATCAAACTCAAACTACGCCCTAATTGGAGCCCTACGAGCCGTCGCTCAAACAATTTCATATGAAGTTACCCTCGCTATTATCCTGCTATCAGTCTTACTAACAAGTGGCTCATTTAACCTTAACATGCTCATTACAACACAAAAGCATATCTGACTCCTCTTGCCATCATGACCTCTAGCCATAATATGATTCACCTCCACACTAGCAGAGACAAACCGAACCCCCTTCGACCTCATAGAAGGCGAATCAGAACTAGTATCAGGCTTTAACATCGAGTATGCCGCAGGTCCATTCGCCCTATTCTTTATAGCCGAATACATAAACATTATTATAATGAACGCCCTAACAACTACAATCTTTCTAGGCACATTCTACCCCACCCACTCGCCAGAATTATTCACAACATGCTTTACCACCAAAACGCTCCTCCTAACCTCCCTATTCTTATGAACTCGAGCAACATACCCCCGATTCCGCTACGACCAACTCATACATCTACTATGAAAAAACTCCCTTCCACTCACACTAGCATTTCTCATATGAAACATCCTAACACCCATTACAATCTCCAGCATTCCCCCTCAAACCTAGAAATATGTCTGACAAAAGAGTTACTTTGATAGAGTAAATGATAGAGGCCCCAACCCTCTTATTTCTAAGATTGCAGGCATTGAACCTACCCCTGAGAATCCAAACTTCTCCGTGCTACCTAACACACCCCATCCTAAAGTAAGGTCAGCTAAATAAGCTATCGGGCCCATACCCCGAAAATGTTGGTCACACCCTTCCCGTACTAATTAACCCCCTAGCCCAACTCATCATCTACACCACAATAATCAT
>V1_TR2|c1_g1_i1 len=972 path=[1749:0-116 1750:117-131 1820:132-225 1753:226-231 1812:232-247 1824:248-254 1818:255-278 1810:279-280 1827:281-304 1826:305-430 1829:431-450 1772:451-473 1808:474-835 1822:836-858 1816:859-882 1807:883-889 1746:890-971] [-1, 1749, 1750, 1820, 1753, 1812, 1824, 1818, 1810, 1827, 1826, 1829, 1772, 1808, 1822, 1816, 1807, 1746, -2]
GCCTCAACCTATTCTCAAACTTTAAATGGGTGAGATCTCCGGCTTGCTCGAACTATTGAAGCCGCGAGACTCGAATCAGAGTGCCAAGTGGGCCATTTTTGGTAAGCAGAACTGGCGATGCGGGATGAACCGAACGTAGAGTTAAGGTGCCGGAATACACGCTCATCAGACACCACAAAAGGTGTTAGTTCATCTAGACAGCCGGACGGTGGCCATGGAAGTCGGAATCCGCTAAGGAGTGTGTAACAACTCACCGGCCGAATGAACTAGCCCTGAAAATGGATGGCGCTCAAGCGTGTTACCTATACTCTACCGTCAGGGTTGATATGATGCCCTGACGAGTAGGCAGGCGTGGAGGTCAGTGACGAAGCCTAGACCGTAAGGTCGGGTCGAACGGCCTCTAGTGCAGATCTTGGTGGTAGTAGCAAATATTCAAATGAGAACTTTGAAGACTGAAGTGGGGAAAGGTTCCACGTCAACAGCAGTTGGACGTGGGTTAGTCGATCCTAAGAGATGGGGAAGCTCCGTTTCAAAGGCCTGATTTTATGCAGGCCACCATCGAAAGGGAATCCGGTTAAGATTCCGGAACCTGGATATGGATTCTTCACGGTAACGTAACTGAATGTGGAGACGTCGGCGCGAGCCCTGGGAGGAGTTATCTTTTCTTCTTAACAGCTTATCACCCCGGAATTGGTTTATCCGGAGATGGGGTCTTATGGCTGGAAGAGGCCAGCACCTTTGCTGGCTCCGGTGCGCTTGTGACGGCCCGTGAAAATCCACAGGAAGGAATAGTTTTCATGCCAGGTCGTACTGATAACCGCAGCAGGTCTCCAAGGTGAACAGCCTCTAGTTGATAGAATAATGTAGATAAGGGAAGTCGGCAAAATAGATCCGTAACTTCGGGATAAGGATTGGCTCTAAGGGTCGGGTAGTGAGGGCCTTGGTCAGACGCAGTGGGCGTGCTTGTGGAGT
>V1_TR60|c0_g1_i1 len=949 path=[1240:0-48 1241:49-60 1242:61-61 1243:62-948] [-1, 1240, 1241, 1242, 1243, -2]
CTGCCTACAGGGTTCGAGTGACTCTTCTGCCTCAGCCTCCCAAGTAGCTGGGACTACAGGTGTGCACTACCACACCTAGTTTATTTTTTGTAGACACGGGGTTTCACTATGTTGCACAGGCTTGTCTGAAACTCCAGAACTCAAGTGATCGCCCGCCCCAGCCTCCCAAAGGGCCAGGATTACAGGCAGGAGTCACCATGCCCGGCCAAGTATTTTCTTACACACACATCTATTCACCAGAACAAAGACCTGGGGAAAGACAGGATACAAGTATGTAATCTAATTTGGTGATAACATAAAAACCATAGAGAAGTACAATGAAGAAATAGAGCTGGAAAGCTAAGTTGTAGCCATGTAAGAAACAAAAGAAAAATTTAAACAAATAACAAAAGGGAAACTGGAGAAAATTCACTAGGCAGTTTTGGAAGACAATTCTCCATGGGGTCTCTTGATTTTCTGCCTGTCTTGAGAAGAGAAGCACTGAAAGCCTTTGTTCCAATCTTTTCAGGATAGTTATATAGTGAAGAATCCTGGAAGAGAGACATGTCCCAGAGCAAAAAGCATATTTATGACCCATTATAAAAGATCTGAGTTTCTCTAAGCTTGGGATTCCACTACTTGTGCAGGCATCACCTGGACCTCTTCCCAATGCCCTACACAAACTGAAGCTCAGAAATCTGATGCAAATGCTGTCTGGCTACTGATACAGTGCATCATTCTCCATCTCTGACCAAGCCATTTCGATGGCTTCTACCATAAGCCATTAAACTATGTCAAGTTAACTTGTCAGCCTATAAATACGGTAAAACTTCAAACTCTTCATAGTTCTTGACAAACATTGGCATATAATCAATGTTTATTACAACTGAAAGATTCCACCTTCCATGTTGTTGGAAGGAATTTTTTTTTTTTTTTTTTTTTTGAGACAAGAGTTTTGCTCCTGTGGCCC
>V1_TR48|c0_g1_i1 len=904 path=[1366:0-831 1367:832-833 1368:834-834 1369:835-903] [-1, 1366, 1367, 1368, 1369, -2]
ATGGCGTGAACCCAGGAGGCGGAGCTTGCAGTGAGCCAAGATCGTGCCACTGCACTCCAGCCTGGGCGACAGTGCGAGACTCAAAAAAAACAAAAAACAAACAAAAAAAGAATTTCTGTACACTTGCTAGTTTGTACTGTCTCTACTAAAGAATAGGGACTGACTACCTCTCAGTGCCCCAAATAAGATAGGAAAAATTGTAACCTGATATAATCAAGGCCAACCAAGCTTCATGATAAAAGAGAGAGGCAGGTACCTCAAAGGAGAGAACCATGTTATCCTCATGCTTGACTATGTCTAAAACATTTCTTTTCTGCCTAAGACTGAGGAGGCAGATAGTAATGTCTCAAACTACCACCTGGACCTTTAAACCAATTTACTAATTATGAAGAGAAATCTTGCCAGAGAGCCAAAAAACAGTAGAGGTAATATTTAACTATTCATGTTATCTTGGTTAGAAAATAAAGGGACTCTCCTGAAAAACTCTTCTGACCTCTGACCTATGTTTGTTATTTCCTGACACATAAAAAGGATCTAATGTTATGGGAGGCAGGAGGCGGAGGCAGGAGGCGGCACACTGACAGGGAGAAGGGCATCTCCTTTTACTTTGTATTTTTTTATGCTTCCCACCTCCCCCCATCCACATTTCATTAAGCCTGTTGGTTTGTTTTGTTGCTTTGGGGGTTTTGTTTGTTTTTAATCTCTCTCAATAGAATAGAAGCTTTTTAAGAGAAAAACCTACATATTTATCAATTTTGTATACCCACTACCACACATGGAATAAGTACTCATAAAATATTTGCTGAATCCAGGCCAGGCGCAGTGGCTCACGCCTATAATCCCAGCACTTCGAGAGGCCGAAGTGGGCAGATCTCGAGGTCAGGAGATCAAGACCATCCTGGCT
>V1_TR18|c0_g1_i1 len=895 path=[2660:0-180 2661:181-204 2846:205-222 2762:223-269 2834:270-279 2861:280-280 2779:281-310 2877:311-311 2821:312-318 2798:319-319 2766:320-335 2732:336-456 2439:457-473 2688:474-770 2454:771-783 2455:784-784 2456:785-894] [-1, 2660, 2661, 2846, 2762, 2834, 2861, 2779, 2877, 2821, 2798, 2766, 2732, 2439, 2688, 2454, 2455, 2456, -2]
CCTGACCCTCGAGTAGCCTAACTGGGAGACACCCCCTAGTTGGGGCAGACTGATACCTCACACAGCTGGGTACCCCTCTGAGACGAAGCTTCCAGAGGAACGATCAGACAGCAACATTTGCTGTTCAACAATATTCACTCTTATGCAGCCTCCACTGTTGATACCCAGGCAAACAGGGTCTGGAGTGGACCTCCAGCAAACTCCAACAGACCTGCAGCTGAGGCTCCTGATTGTTAGAAGGAAAACCCACAAACAGGAAGGACATCCACACCAAAACCCCACCTGTAAGTCACCATCATCAAAGACCAAAGGTAGATAAAACCACAAAGATGGGGAAAAAACAGACCAGAAAAGCTGAAAATTCTAAAAATCAGAGTGCCTCTCCCCTTCCATGGGAAGGCAGCTCCTCGCCAGCAACGGAACAAAGCTGGACAGAGAATGACTTTGACGAGTTGAGAGAAGAAGGCTTCAGACGATCGGTAATAACAAACTTCTCCAAGCTAAAGGAGGATGTTTGAACCCATTGCAAAGAAACTAAAAACCTTGAAAGAATATTGGAGGAATGGCTAACTAGAATAAACAGCGTGGAGAAGACCTTAAATGACCTGATGGAGCTTAAACGCATGGCACGAGAACTACGTGACACATGCACGAGCTTCAGTAGCTGATTCGATCAACTGGAAGAAAGGGTATCAGTGACTGAAGATCAAATGAATGAAATGAAGCAAGAAGAGAAGTTTAGAGAACAAAGAGTAAAAAGAAATGAACAAAGCCTCCAAGAAATACGGCACTGTGAGAAAAGACCAAACCTACATCTGATTGGTGTACCTGAAAGTGACGGGGAGAATGGAACCAAGTTGGAAAACGCCCTTCAGGATATTATCCAGGAGAACTT
>V1_TR21|c0_g1_i1 len=865 path=[843:0-864] [-1, 843, -2]
TGACAGTCTCTTGGCTTCCCTATATCCCTCCTTTATTTGTTTTGTTAAGTAGAAATGAAACGTAAGTTCTTTGTTTCATGTCAAGGTATTAGATTAAAAAACACTTAGGGTTTAGGAGTGCTTTTTACTAAGCACTTCCTAATAAATTAGGGAAGAGGATTATATGCATTATCTCATCAGGCATTTTAACTATCCTGTAGTTTGATATAGCGCTGTTTAATGTAACTTTCTGCAGTGATGGAAATTTTTTTATTTGTGCCAGCCAGTATGGTAGTTGTTAACCACAATGATGCAGAAAGAGAAAGTAATACAGTAATAGTTAACAGGAACATAATAACATTATGTAATAATAGTTAACAGTATGTCTTAGATGCCAGCTACTATTCTTAGCATACTGTATATATTGACTCATGTAATCCTTAAAATAGCCCCATGTAGTAGGTAGGGTTAAGTTTCTTTACAGATGAAAAAACTGAGGCACAGAGAAGTTAATTGGCTTTCCAAAGGTTATATAACTAGTAATTAGAAGATCTGGGATTCAGACTCGGGCAGTCTGGCTTCCTTTGTGCTCCCTTTATACTTCCTTATCATTTCCCCCATACCCACAAATGCATTTACGTGCTCCTTTCAGAAACAAGACATTAAAAGGAATTTAAGATAAATAATTTTGTTCTAATTATTAACTAAAAGTATTGTGACACTTTATGGTTTATTTCCCCTTCGTTACTTGATTCTAATCATGGACTCAATTTACTATTGAGTGTAAGTAAACTTTTATTCATTGTGGTGTTTTTTTGTTTTTGTTTTGTTTTTTGAGATGGACTTTCGCTCTTGTTGCCCAGGCTGGAGTGCAATAGTGTGGATC
>V1_TR18|c0_g2_i1 len=855 path=[2443:0-46 2797:47-70 2763:71-113 2727:114-117 2818:118-119 2789:120-127 2755:128-209 2862:210-210 2714:211-266 2517:267-290 2802:291-309 2772:310-333 2737:334-653 2865:654-674 2872:675-675 2734:676-695 2690:696-785 2639:786-809 2640:810-854] [-1, 2443, 2797, 2763, 2727, 2818, 2789, 2755, 2862, 2714, 2517, 2802, 2772, 2737, 2865, 2872, 2734, 2690, 2639, 2640, -2]
TGCTGTTCTGCAGCCTCTGCTGTATGATACCCAGGCAAACAGGGTCTGGAGTGGACCTCCAGCAAACTCCAGCAGACCTGCAGCATAGGGGCCTGACTGTTAGAAGGAAAACTAACAAACAGAAAGGAATAGCATCAACATCAACAAAAAGGATGTCCACACAAAAACCCCATCCAAAGGTCACCAGCATCAAAGACCAAAGGTAGATAAATCCACGAAGATGAAGAAAAACCAGCGCAAAAAGGCTGAAAATTCCAAAAACCAGAACGCCTCTTCTCCTCCAAAGGATCACAACTCCTCGCCAGCCAGGAAACAAAACTGGATGGAGAATGAGTTTGACGAATTGACAGAAGTAGGCTTCAGAAGGTGGGTAACGAGAAAATCCTCCGAGCTAAAGGAGCATGTTCTAACCCAATGCAAGGAAGCTGAGAACCTTGATAAAAGGTTAGAGGAATTGGTAACCAGAATAACCAGTTTAGAGAAGAAGATAAACGACCCGATGGAACTGAAAAACACAGCACAGGAACTTCATGAAGCATACACAAGTATCAATAGCTGAATCGATCAAGCAGAAGGAAGGATATCAGAGATTGAAGATCAGCATAATGAAATAAAGTGTAAAGACAAGATTAGAGAAAATAGAATGCAAAGGAATGAACAAAGCCTCCAAGAAATATGGGACTACGTGAAGAGACCAAACCTACATTTGATTGGCGTACCTGAAAGTGACAGAGAGAATGGAACCAAGATGGAAAACACCCTCCAGGATATTATCCAGGAGAACTTCCCCAACCTACCAAGACAGGCCAACATTCAAATTCAGGAAATACAGAGACCACCACAAAGACACTCCTA
>V1_TR9|c4_g1_i1 len=832 path=[7563:0-831] [-1, 7563, -2]
ATAAGGGGTATGTTACATAAAGAAAAGATTCTATAAAACCAACTGAATTACAAGACACTTTCAGCACTAAAAGCCAGGAAGCTGACTGTCCTCTTAACCACCAAAATAACAGAAAATTTCCTATAGACACAATTCTAATACCTACCTCAAGAATCATCTCATTCTGTGACTTACGCAAGAACATCATTTTAGCTCTCTGCTTCCTAGTTTTTCCCTACCACCCTAGCAAGAATCACCTAAATTCTAAAGATTTATATTTTTATTCAGTAAACAAAGATTTACCAAGCCCCTATTATATCATTTCTGTGTTAAAATATATCTCCCTAGTAAATTTATTTCACAGTTATATCCTTTAAAGGAAGGGTGTCTAATCTTTTAGCTTCCCTGGGCCACACTGGAAGAACTGTCTTGGGCCACCCGTAAAATTAACTATAACTGATGAGCTCAAAAAAACAAAAAATGCAAAAAAAACCTCACAATGTTTTAAGAAAGCTTATAAATTTGTGTTGGTCCACAGGTTGGATAAGCTTGCTTTAAAGCTTGATTATCCTTGGCTAACCTGTCTTAATTCCCTTTTCGTGAAAATATTTTGCTTCTTGGACTGCTAAACCACATGCCATGACTAAACTTCTGCTACCTTCTTTGTTCCACCAATAATACCCTTACTCTGAGACTTGCAAATAACTATTTTCTTCATAAGGATTCTCTCCTCAGCCAGGTGCGGTGGCTCACTTTGGAAAGCCAAGGTAGACGGATTGCCTGAGGTCAGGAGTTCGAGACTAGCCTGGCCTCAGGCGGGTGGTGAAACCCCCATCTCTACTAAAAATACAAA
>V1_TR11|c2_g1_i1 len=828 path=[6076:0-347 6077:348-364 10430:365-542 9342:543-566 10318:567-694 10899:695-705 10942:706-706 10978:707-709 11012:710-713 10126:714-727 9920:728-775 7689:776-783 7690:784-784 7691:785-785 7692:786-794 7693:795-800 7694:801-803 7695:804-804 7696:805-810 7697:811-811 7698:812-815 7699:816-818 7700:819-819 7701:820-827] [-1, 6076, 6077, 10430, 9342, 10318, 10899, 10942, 10978, 11012, 10126, 9920, 7689, 7690, 7691, 7692, 7693, 7694, 7695, 7696, 7697, 7698, 7699, 7700, 7701, -2]
TCTACTAAAAATACAAAAATTAGCAGGGCATGGTGGCACTCATCTGTAATTCCAGCTACTTAGGAGGTTGACGCAGGAGAACCACTTGAACTCCGGAGGCAGAGGCTACAGTGAGCTGAAATCACATCACTGCCTTCCAGCCTGGGAGACAGAGCAAGACTCCATATCAAAAATAATAACTAGGTGGGCACGGTGGCACACGCCTGAGGTCCCAGCTACTTAGGAGGTTGAGGCATGAGAATCACTTGAACCTGGGAGGGGGAGGCTGCAGTGAGCCGAGATCGCACCACTGCCATCCAGCCTAGGCAACAGAGCAAGACCCTGCTTTCCTCTTCCCTTCCAAAAAAAAGGATACAAATTTTCATTAGACAGGAGGAGTAAGTTCAAGAGATCTATTGCACAGCATGGTGGCTATAGTTAATAACAATGTATACTGGATACCTGAAAATGCTAAAAGAATAGATTTTAAGTGTGTTCACCACACCAAATAAATATGTGAAAAAAAGTATATATTAACTAGCATGATTTAGCCATTCCATAACGTACACATGTATTAAAACGTTATTCACCATAAACATAATTATTTGTCCATTTAAAAATAAGTAGATTTTTCTAAAAATAAAAAGACTCTAAACTGTATTCCCATCTTAAACACGAGAAAATTGCCGGGCACGGTGGCTCAAGCCTGTAATCCCAGCACTTTGGGAGGCCGAGGTGGGTGGATCACGAGGTCAGGAGTTTGAGACCAGCCTGGCCAACATGGTGAAACCCCGTCTCTACTAAAAATACAAAAAATTAGCCGGGCGTGGTGGCGGGCGCCTGTAGTCC
>V1_TR22|c0_g1_i2 len=815 path=[1864:0-39 1865:40-59 2045:60-60 2043:61-98 2040:99-202 2028:203-237 2039:238-264 2005:265-276 2038:277-277 2034:278-301 2027:302-328 2046:329-329 2047:330-330 2033:331-374 2026:375-375 2016:376-377 1875:378-401 2037:402-406 2032:407-411 2025:412-501 1959:502-514 2014:515-527 2044:528-542 2041:543-568 2036:569-579 1994:580-780 1944:781-814] [-1, 1864, 1865, 2045, 2043, 2040, 2028, 2039, 2005, 2038, 2034, 2027, 2046, 2047, 2033, 2026, 2016, 1875, 2037, 2032, 2025, 1959, 2014, 2044, 2041, 2036, 1994, 1944, -2]
GACTGGGTGTGTTGGGGACCAGGACTTTTACTTTGAAAAAATTAGAGTGTTCAAAGCAGGCCTTTGCTCGAATACGTTAGCATGGAATAATAGAATAGGACGTTTGGTTCTATTTTGTTGGTTTCTAGGACCATCGTAATGATTAATAGGGACGGTCGGGGGCATCAGTATTCAATTGTCAGAGGTGAAATTCTTGGATTTATTGAAGACTAACTACTGCGAAAGCATTTGCCAAGGACGTTTTCATTAATCAAGAACGAAAGTTAGGGGATCGAAGATGATCAGATACCGTCGTAGTCTTAACCATAAACTATGCCGACTAGGGATCGGGTGGTGTTTTTTTAATGACCCACTCGGCACCTTACGAGAAATCAAAGTCTTTGGGTTCTGGGGGGAGTATGGTCGCAAGGCTGAAACTTAAAGGAATTGACGGAAGGGCACCACCAGGAGTGGAGCCTGCGGCTTAATTTGACTCAACACGGGGAAACTCACCAGGTCCAGACACAATAAGGATTGACAGATTGAGAGCTCTTTCTTGATTTTGTGGGTGGTGGTGCATGGCCGTTCTTAGTTGGTGGAGCGATTTGTCTGGTTAATTCCGATAACGAACGAGACTCTAGCCTGCTAAATAGGCGTTATTCGACATCCCAAAGGCCCGGCGGTCCCGAGTTCGCTCGGTGGCCGTTCGCGGTTTTTACTGTCGGCGTACAAACAATTCTTCTTAGAGGGACAGGCGGCTTCTAGCCGCACGAGATTGAGCAATAACAGGTCTGTGATGCCCTTAGATGTTCTGGGCCGCACGCGCGCTACACTGA
>V1_TR62|c0_g1_i1 len=809 path=[840:0-300 841:301-324 845:325-327 844:328-351 839:352-808] [-1, 840, 841, 845, 844, 839, -2]
TGCCTAGCGACACCAAGAATTCCTGTTTTAATTTAATCATTGTAGTGAAACACCTGATGTAATTTGCTGGCGTTACCCCAAGAGTCCTTGGACAAGTATGTACACAAAGAATGAGAATGGCACAACTAAAACGATACATTCATAGTAACTTTCCCATATTTAACAACTAAATTGACAGAGAAATCAAAAGTCCAAACAATAAATGAAACCTTTTAATCCTTCCTCAACCCCAGTAATTTATTATTACTCCCCCTAAAAAATCCTCAGTCCTAATATTTTTCTGCCTAATTTATTCAAAAACGTGTATTTAAATATAAGAAAAAGGAATGTCATATAAAGGAGAAGAGACTTGCCAAACTAGATTTTTTCTCTTGTGAAAGAAGGGAGAGTTGGGGGTTGTGGTGGGGGTCATTGTTGCTTAACATTTATTAGTGCTGTAGTTGAAGACTAGCAATTCAAATAATAATCTCTAATCTCATTATTGAAGTTTTCATGCTAAAGATAATACTGTACTTGGTATCAGTAGACCATCTCTTTCCAGGTAGTTGTTTTCCCAGTCGTGGTTCCTAAGTGAGCTCAGCCATCGACATTCTCTCTCTGTCCTTCATTTGTCTGATGGTACATACACATTTGTGAAATCCCAGCCACAGCTGTGTTGCAGTCTGTGGCCAGGAAATAATCCCCCTCAACTGTGCTTTCTCCTCTCTCCCATCCTGCTTCCTTTTCAGAGTTGAAGCCACAGTAATTCACTTGACTAACTTATTTTCTATATGAACAAGACTCTAGTTAGGAAAATAGAAAAATCAACA
>V1_TR6|c0_g1_i1 len=795 path=[773:0-794] [-1, 773, -2]
CAAGGAGGCGGAGCATTACTTCCTTCTCTTAAGTGTGGGATTCACATAGCAACTTCCTTCAAAAAAAAGCACAATATGGAAAGAGGGGATAAAGAGTAACTGTGTGGTGCAGAAACTGACAAACACTGCCTCAGTCAGCGGACCAAGGATAATCTCATCAGTATTAAGTCATGTTGATAGTAGGTACCTTTGACATGATGTGATAAAAATGACATTTTACCTCTGTGGTCTTTCTCCCAAAACCCACAATTTCAGCCTAATCTTGAGAAAAGCATCCTGTACCCATATTAAGGGCTATTCTAGGAAATGCCTGACTGGTACTCCTCAAAACTGTTGAGGTCATCAAAAGCAAGAAAAGCCAAAGAGAGACCCTAAGATGACAGGAGGACTCAATGCAGTATGGTGTCGTGGATGGGCTCTTGGCACAGGAAAAGGACAGTAGGTCAAAACTAAGGAATATAAATGAAGTATGGGCCTTAGTTAATATTAAAGTATTAATATTGGTATATTAGTTATATCAAATGTATCATACTAATGTAAGATATTAACCATAGGGAGAACTACCTGTGACATACATGGAAATTCTCTGTACAAAGTTTCTGTAAATCTAAAATTATTCTAGAATAAAAGGCTATTACAAAAAAAAATAAAAAGACCAAAACTAAACACATAATCATGGTGGTCAGGGGCTGGAAGTGAAGGTTGGAGAATGGAGAGTTATTGCTTAATGTGTACAGAATTTCTATTTGAGAAGATGTAAAAGGTTCCTGAGATTTATGGTGGTGATGGGAGAGT
>V1_TR57|c0_g1_i1 len=786 path=[863:0-120 873:121-450 870:451-474 874:475-512 872:513-720 861:721-744 862:745-785] [-1, 863, 873, 870, 874, 872, 861, 862, -2]
CTCACCAAAAAAACGCACAAATGGCCAACATGCATACAAAAAGACGTTCAATATTATGAATCTTATCTTCCTGGTCTTTAAAAAAAAAGTTTTAAAAAGGAGGAAGGAGCAAAAGAAATTCAACAGATATTCTAGAGAAGATTTTTTAAAGTCCAATAAAGCACATGAAAAAATGTTCAACATCATCAGTCATCAAGGAAATGCAATTAAAACCACAAACAGATACTACCACACCTCCATTAGAAAGGATGATGATAAAGAGGCTGACCATATAAGTGTTGGCAGGGGTGTGGAGAAAATGAAACCCTCCTACCTGGCTAGTGGTGGGAATGTAATATGGCACAATCACTTACAGCAGTCTGACAGTTTCTTATGAAGTTAGGAATGCACCTACCATATGACCCAGCAATCCAACTCCTAGGTATTGACCCAAAAGAAATGAAAACAGGCTCCAAACACAAGGGCTGACTAGATGCAGCCAGGTGGAATAGCTACCACCAAGGGACCAAGACGATGAGTGCACTCCTAATAGATCTTCAGAGGGAAGGCACAGAGACTGGATGGAGGGAAGACACAGAAGCCAGGCTGAAGGTGGGAACCTTGCACAGGGCTACCATGTACCAGGACTCATTCATAGCCCCCAGTGACTCTGGGGGGCAACGGGGGAGTTGAACTGGCAAGGAGCAATCCACTCTCCTGAAGGGTCTCCGGAATCCCAGCACGAGGAGACCCCTCAACCACCACGGACACTTGAGTTGACAGGGAGAGCTGCTTAGAGAAGCGGTC
>V1_TR49|c0_g2_i1 len=778 path=[771:0-60 772:61-76 773:77-777] [-1, 771, 772, 773, -2]
AAGACTGCACCACCGCACTCCAGCCTGGGCAACAAGAATGAAACTCCCTCGCCAAAAAAAAAGATATATTAACAATACCAGTATTAAAGAAGAGATATCACTACAGATCCTATAGATATTAGAAGGATAGCAAGGAAATCTTACAAACTCCTGCCAATCAATTAAGTAAAATGAACAAATTTTCCTAAACTGACACAAGATGAAACAGACCAAAACTGACACAGGATGAAACAGAAAATTTGAATAGTCCTATATGTAGTATAGAAACTAAATTTGATTATCAAAACCATCCCAAAAAGAAAATTCCAAGTCCAAATGGTATCACTGGTACATTCTAAAATTCCAGGAATAAGAACACCATTACACAAACTATTTCAGTAAATAGAGGGAACACTTCCCAACCTTTTTTATGAAACTATCAAAACCCTAATACCAAAACCTGACAAAGACATTACAATAAAACTACAAAGCAATATGCCTAATGAAGAAATACGCCAAAACTCCTATCAAAATAATAGTAAATACAAAAGGGATACACAATACACTGTGACCAAGTTGGCTTATCCCAGTAACCAAAATTATTTTAACTTTTGAAAACCATCATTAATTTAACCATTCTACCACTAAAGACATTCAGTTTATTTCTGAATTTTGGCTACTGCAAATAAGGCTACTATGAACATTCTGTTCACACATCCTGGTACAAAAACACAAGGACTTTGGCTGGCCGTGGTGGCTCACGCCTGTAATCCCAGCACTTTGGGAGGCCGAGGCGGGC
>V1_TR49|c0_g1_i1 len=777 path=[774:0-60 775:61-75 776:76-776] [-1, 774, 775, 776, -2]
AAGACTGCACCACCGCACTCCAGCCTGGGCAACAAGAATGAAACTCCCTCGCCAAAAAAAAGATATATTAACAATACCAGTATTAAAGAAGAGATATCACTACAGATCCTATAGATATTAGAAGGATAGCAAGGAAATCTTACAAACTCCTGCCAATCAATTAAGTAAAATGAACAAATTTTCCTAAACTGACACAAGATGAAACAGACCAAAACTGACACAGGATGAAACAGAAAATTTGAATAGTCCTATATGTAGTATAGAAACTAAATTTGATTATCAAAACCATCCCAAAAAGAAAATTCCAAGTCCAAATGGTATCACTGGTACATTCTAAAATTCCAGGAATAAGAACACCATTACACAAACTATTTCAGTAAATAGAGGGAACACTTCCCAACCTTTTTTATGAAACTATCAAAACCCTAATACCAAAACCTGACAAAGACATTACAATAAAACTACAAAGCAATATGCCTAATGAAGAAATACGCCAAAACTCCTATCAAAATAATAGTAAATACAAAAGGGATACACAATACACTGTGACCAAGTTGGCTTATCCCAGTAACCAAAATTATTTTAACTTTTGAAAACCATCATTAATTTAACCATTCTACCACTAAAGACATTCAGTTTATTTCTGAATTTTGGCTACTGCAAATAAGGCTACTATGAACATTCTGTTCACACATCCTGGTACAAAAACACAAGGACTTTGGCTGGCCGTGGTGGCTCACGCCTGTAATCCCAGCACTTTGGGAGGCCGAGGCGGGC
>V1_TR39|c0_g1_i1 len=770 path=[770:0-411 771:412-769] [-1, 770, 771, -2]
CCCTGACCTCAGATGATCCACCTTGCCTCGGCCTCCCAAAGTGCTGGGATTACAGGCATGAGTTACTGTGCCTGGCCAGGAATTTTTTAAAAAGCAATATTCAACTATATAATATCATCAAAAGCACTTTAAATATAAGGAAGACTTTTGGGTAAATAGGTAGAAAAAGATATATTATGCAAATAGTAAGCTCAAGACGGCTGGAGTGGCTATATTAACACCAGATAAAGCAGACTTCAAGAAAAAGATTATTAACAGAGACAGAGAGACATTTCATAATAATAAAAAGGTCAATTTGTCAAAACGACATAATAACTACAAGTTGTACATGTCTTACAACAGAGCTTCAAAATGAGCGAGCAAAACTTGACAGAACTAAGGGAGAAATAGATAATTCCACAGTCATAGTTGGATATTTTAACTTTCTTCTCAGCAGTTAACAGAATGAGACAAAAAGATAAATAAAGACATAGATTATTTGAAAAGTGCTATTAAAACATCTTAATCTAATTGATAGTTACAGAACACTACACCCAACAACTGCAAAACATACTTTCAAGTATGAAAGATACATTAACCAAGATGGACCACATGCTGGCCCATAAAATAAGTTTCAATAAATTTTAAAGGATTAAAATCATCAAGACTATGACCTCAAAATGACACTAGCTTAGAAATCATTAATAAGATATCTAGAATAATCCCAAATATTGAAAATTAAACAAGGCCAGGCACAGCGGCTCATGCCTATAATCCAAGCACGTTGGGAG
>V1_TR33|c0_g1_i1 len=755 path=[1454:0-38 1539:39-56 1559:57-72 1549:73-83 1564:84-96 1572:97-98 1570:99-99 1568:100-102 1563:103-124 1546:125-151 1532:152-175 1466:176-193 1555:194-194 1545:195-232 1531:233-256 1452:257-257 1544:258-429 1433:430-453 1530:454-521 1411:522-545 1554:546-546 1567:547-593 1529:594-653 1574:654-654 1576:655-655 1577:656-659 1541:660-702 1575:703-731 1460:732-754] [-1, 1454, 1539, 1559, 1549, 1564, 1572, 1570, 1568, 1563, 1546, 1532, 1466, 1555, 1545, 1531, 1452, 1544, 1433, 1530, 1411, 1554, 1567, 1529, 1574, 1576, 1577, 1541, 1575, 1460, -2]
CCTTGCTTTGGAGGCTTCCTCTCAGGGGTGTACTCCACCGTGTGAGGTGTGGGGTGTCGGTCTGCCCCTAGTGGGGGATGTCTCCCAGTTAGGCTACTCAGGGGTCAGGGACCCACTTGAGCAGGGAGTCTGTCCCTTCTCAGATCTCAACCTCCGTGTTGGGAGATCCACTGCTCTCTTCAAAGCTGTCAGACAGAGTCGTTTGCGTCTGCAGAGCTGCTGCGTTTGTTATTGTTTACTGTGCCCTGTCCCCAGAGGTGGAGTCTACAGAGACAGGCAGGTTTCCTTGAGCTGCTGTGAGCTCCACCCAGTTCGAGCTTCCCAGCAGCTTTGTTTACCTACTTAAGCCTCAGCAATGGCGGGCGCCCCTCCCCCAGCCTCGCTGCTGCCTTGCCGGTAGATCACAGACTGCTGTGCTAGCAATGAGGGAGGCTCCGTGGGTGTGGGACCCTCCCGGCCAGGTGTGGGATATGATCTCCTGGTGTGCCTGTTTGCTTAAAGCGCAGTATTGGGGTGGGAGTTACCCGATTTTCCAGGTGTTGTGTGTCTCAGTTCCCCTGGCTAGGAAAAGGGATTCCCTTCCCCCTTGCGCTTCCCAGGTGAGGCGATGCCTCGCCCTGCTTCAGCTCTAGCTGGTCGGGCTGCAGCAGCTGACCAGCATCCATTGTCCGGCACTCCCTAGTGAGATGAACCCAGTACCTCAGTTGAAAATGCAGAAATCACCGGTCTTCTGTGTCGCTCGCGCTGGGAGCTGG
>V1_TR37|c0_g1_i1 len=741 path=[719:0-740] [-1, 719, -2]
ACCATGATCTCAGCTCACTGCAACCTCTGCCTCCCGGGTTCAAGTAATTCTCCTGCCCTGGCCTCCTGAGTAGCCGTGACTACAGGCAAGTGCCACTACACCCAGCTAATTTTGGTTAAGAGATAAGAGTCACCCTCTGTTACCCAGGCCCTCTGTCACTGCAACCTCAAGTTCCTGGGCTCAGGCAATCCTCCCACTACAGCCTCTCAAGTAGCTGGGACTACAGGCCCACACCACCACACCACCACACCCGACTAACCATCTGTAATTTAATATGAAAATATTTCTAATTTCTGTTGGTGACAAAATAAGTATTGCTAATACACCTGTGATTTATTGCCAACAATTGAAATTGAAGGAACTGCTAAATTTCAGTTATAGGTTAGTAAAAATAAAGATGTGATTATTTTGCCATCCAAATTCATGAACCCAAGGTATTTTGTTTTAATTGCTTAAGAGATTAGACTTTAGAGTCACAAAAACCTGGACTCAACCACTTTCTAGCTATGTAACATTGGGAAAAGGTACTTAACCTTTCTACCTTGCCTGTGAAATAGGAATAATATCTACATAAAACTGCTGTGTTGTTTAATTATTATGCATGTAAGCTAATTGACACCATGTTCGATACATTTTCAATAAATACGTACACTATTATAATCAGAACCAAGTCCTGTCTATATATATAGTTCACAACCCTCACAGTGCCTCAGAAACACAGACTTGGGTTCAGCTGGTCTG
>V1_TR63|c0_g1_i1 len=738 path=[765:0-335 766:336-359 767:360-737] [-1, 765, 766, 767, -2]
CAAAAAAAAAAAAAAAAAAGTGATGTTGTACTAAAATTACCTCATAGTAGACTCACTAAAATTACCACAAAGATACATCTTTCTGTTTTTGTCCTAAAATTTATACTTTAGTTTTCTGTATGCCTCCAAGCAACACGCATCGCAAATGTTAAGGTGATCTCTATGTGTTCTCATTTCAAACTTTTTCAACATCTCCCAGAAATAAAATAATAATTAAATTCAAGTTTCACAGTGAACAGATGAGATCATCTACTGAAAAAGAGAAGGGAAGTGGTAAAGTAAGGGGGCTACAGGAGATTACAAGTTTTTAAGTAACTGTATGAGGAATGAGAAAAAACTAGGAACAAAGGAGAATTACTGGGTAATGCTGAGGGTTCAATTAAGATTGGAGAGCATGAATACTTAGTGGCTCCAGTCTACAAGGTTGTTATTTTCTCCAGCTGTGCTCAGCAGCGCAACACCAGGTACACAGAAGTCAGAAAAATGAAGTGATGTGGTTGGGTTTTAGACAAATGCAATGAAAAGACAAAAATGCAAAGCAGATGAACATGTTTTGAAGGTAAATAAGGTTGTCAGCTAATTAAGAAAATAAAGGCAGGAGGGGATGATACATTGGGACAAAAGAGTAATACTAGAGAGCTCTATAAGGCTGAAAAGAGACTGTCAATGTCCGTTAAAAAAAAAAAACATTAAACATATGTAAAAAATCATGAATAGGTCTTCCATCGCAAAGTAACA
>V1_TR55|c0_g1_i1 len=706 path=[737:0-256 738:257-280 740:281-322 735:323-346 736:347-705] [-1, 737, 738, 740, 735, 736, -2]
TTCAAGTAACGAAGGGGAAATAAACCATAAAGTGTCACAATACTTTTAGTTAATAATTAGAACAAAATTATTTATCTTAAATTCCTTTTAATGTCTTGTTTCTGAAAGGAGCACGTAAATGCATTTGTGGGTATGGGGGAAATGATAAGGAAGTATAAAGGGAGCACAAAGGAAGCCAGACTGCCCGAGTCTGAATCCCAGATCTTCTAATTACTAGTTATATAACCTTTGGAAAGCCAATTAACTTCTCTGTGCCTCAGTTTTTTCATCTGTAAAGAAACTTAACCCTACCTACTACATGGGGCTATTTTAAGGATTACATGAGTCAATATATACAGTATGCTAAGAATAGTAGCTGGCATCTAAGACATACTGTTAACTATTATTACATAATGTTATTATGTTCCTGTTAACTATTACTGTATTACTTTCTCTTTCTGCATCATTGTGGTTAACAACTACCATACTGGCTGGCACAAATAAAAAAATTTCCATCACTGCAGAAAGTTACATTAAACAGCGCTATATCAAACTACAGGATAGTTAAAATGCCTGATGAGATAATGCATATAATCCTCTTCCCTAATTTATTAGGAAGTGCTTAGTAAAAAGCACTCCTAAACCCTAAGTGTTTTTTAATCTAATACCTTGACATGAAACAAAGAACTTACGTTTCATTTCTACTTAACAAAACAAATAAAGGAGG
>V1_TR50|c0_g1_i1 len=687 path=[689:0-310 690:311-686] [-1, 689, 690, -2]
TAGGATAACCCAATACCACCACACACATGTGAGGTTGAAAGATTTGTTTCCATCCAGGAAAATAGTTAAACTAGAGGGATATGAAGCCTTGTTGGCAATGATGCTAGACAGGTTTAACAACATAGAGTCAACACATGTAACTTTCTTCACATATTTAAGAGCACTACCTGACCGTGAAAAAGAAGTCTTTATTAGCTTAGTCTTAAACTATAATGGCCTTGGCAGAGAGTGGTTGAAGTCTGAAGGTGTTAGGGCTAAGCAAGCACAAGGTACTGTGAAATACGATATGAGTAAACTATTTGAACTGAATGTACTAGAGAACAGAGTTGACGAAGAAGTTGACTGGGAGAAAGAGAAACGCAACAGGACAGATATCAAGACTGTTAACATAAGTTATGCAAAAGTTCTCGAACATTGTAGAGAGCTATTCATCATGGCGAGGGCCGAAGGGAAACGGCCAATGAGGATGAAATGGCAAGAGTACTGGAGGCAGAGAGCAGTTATAATGCCAGGTGGATCGGTCCACAGTCAACATCCAGTCGAACAGGACGTGATTAGAGTATTACCCAGAGAAATCAGAAGTAAGAAGGGGGTGGCAAGTGTCATGCCATACAAAGAACAGAAGTATTTCACGTCCAGAAGGCCGGAAATACACGCTTACACTTCAACGAAATACGAGTGGGGAAA
>V1_TR28|c0_g1_i1 len=681 path=[946:0-96 967:97-195 969:196-241 968:242-265 966:266-306 970:307-330 972:331-332 965:333-582 971:583-583 945:584-680] [-1, 946, 967, 969, 968, 966, 970, 972, 965, 971, 945, -2]
GGGGTTGGTAGTTAGAGCATGCATACCTAAAAGATGGAAATACAAGCTTTGGCCGGGGGAGCAGGACTTTGTTTTCGGGGTTTGGCAAAGGGTGGTTATGTGAAGGTCAAGGGGGGGGGTTTGGTTAAGGTTTTTGAATTTTTTTGTAGTGTTGTGGGTTGGTTGTTGTATGTCTTACAAGCATGGATTAAATAACACATTATTAGTGGTTATGCGGGGCTGGGACATTGAACGTAGGTGCGATTAATAATGGTATGGACTAGGAATCAAAGGCAGGCGCATTCAGGACGGGATGTGGTGGGAGTCAGCATGTTGCGATGGTGTTGCGTGCAGACCAGAGATAAAAGATACCAAATGCATGGAAAGCTCCAGTGACTGGTTAATAGGGTGATAGACCCGTGATCCATCGAGATGTCTTATTTAAGAGGAACGTGTGGGCGGTTTTAGTTGGCATGGCCCTGAGGTAAGAACCAGATGCCGGATACAGCTCATTCTTAGCTACCCCCACAGATCGTGGGCCCGGAGCGAGGAGGGTAACACTGCTTGTGCGGGATATTGATTTCACGGAGGATGGTGAATAAGGGAGTTCTAAGTGAGGGGGGTCATCCGTGGTGGGAAGGAAGGTTTGTAGTAGGTATGTACTACGTACGATAAGTAGGGTAATGTACTATGTACGGGGGA
>V1_TR46|c0_g1_i1 len=681 path=[697:0-57 698:58-73 699:74-76 700:77-92 710:93-577 679:578-615 708:616-676 711:677-677 712:678-678 713:679-679 706:680-680] [-1, 697, 698, 699, 700, 710, 679, 708, 711, 712, 713, 706, -2]
CACACATGCATGCACATGACCACTCATTCACATACCCTCACACACACTTGCACTCCTCACACACACTTGCACTCCTCACACACACTTGCACTCATGCCCTTTACACTTGCCCTTGCACACTTGTACACACATGCCCTTTACACTGTGCACACTCAGATCCACACCATGTACACTCATACACTGGCACTCACACCCACACATGCATCACACCCCTACACTTACACTGTCACATGCACATACACTTACACACATTCACACACACGCACAGCCTCACATATGCACACTCATACACTCATTCAACACTCACACATTTACATGCTCTCACATACACATCCACACACACTATCACATGACACACACTTTTACATGCTTTCACATATACCCACTGGAACACACATGGACACACCCACAAGCGCTCATTCCCACACACGCACACACACTGACACATTACATGCCTTCATAGGTAACACACATTCCCATACACTCACTGACTCCACACCCTTGTGCACACATTCACACTTCCATCATCACAACACTGACACACTTCTGCCTGTCCTTACATGCCTACACATTTGCCACACACACACAGTGTTCCATGCACACTTACATATCCTGCGCATTTGGTCACTAACCCTCATGACCCCACACACATATACACACACACACACACACACACACACA
>V1_TR44|c0_g1_i1 len=677 path=[939:0-111 950:112-221 947:222-222 948:223-676] [-1, 939, 950, 947, 948, -2]
ATCCTGGAGTTGCTCTTCTCAAGGAGTGTCTTTGTGGTGGTCTCTGTATTTCCTGAATTTGAATGTTGGCCTGTCTTGGTAGGTTGGGGAAGTTCTCCTGGATAATATCCTGAAGGGCGTTTTCCAACTTGGTTCCATTCTCCCCGTCACTTTCAGGTACACCAATCAGATGTAGGTTTGGTCTTTTCTCACAGTGCCGTATTTCTTGGAGGCTTTGTTCATTTCTTTTTACTCTTTGTTCTCTAAACTTCTCTTCTTGCTTCATTTCATTCATTTGATCTTCAGTCACTGATACCCTTTCTTCCAGTTGATCGAATCAGCTACTGAAGCTCGTGCATGTGTCACGTAGTTCTCGTGCCATGCGTTTAAGCTCCATCAGGTCATTTAAGGTCTTCTCCACGCTGTTTATTCTAGTTAGCCATTCCTCCAATATTCTTTCAAGGTTTTTAGTTTCTTTGCAATGGGTTCAAACATCCTCCTTTAGCTTGGAGAAGTTTGTTATTACCGATCGTCTGAAGCCTTCTTCTCTCAACTCGTCAAAGTCATTCTCTGTCCAGCTTTGTTCCGTTGCTGGCGAGGAGCTGCCTTCCCATGGAAGGGGAGAGGCACTCTGATTTTTAGAATTTTCAGCTTTTCTGGTCTGTTTTTTCCCCATCTTTGTGGTTTTATCTACCCCT
>V1_TR44|c0_g2_i1 len=677 path=[944:0-111 951:112-221 952:222-222 943:223-676] [-1, 944, 951, 952, 943, -2]
ATCCTGGAGTTGCTCTTCTCAAGGAGTGTCTTTGTGGTGGTCTCTGTATTTCCTGAATTTGAATGTTGGCCTGTCTTGGTAGGTTGGGGAAGTTCTCCTGGATAATATCCTGGAGGGTGTTTTCCATCTTGGTTCCATTCTCTCTGTCACTTTCAGGTACGCCAATCAAATGTAGGTTTGGTCTCTTCACGTAGTCCCATATTTCTTGGAGGCTTTGTTCATTTCTTTTTACTCTTTGTTCTCTAAACTTCTCTTCTTGCTTCATTTCATTCATTTGATCTTCAGTCACTGATACCCTTTCTTCCAGTTGATCGAATCAGCTACTGAAGCTCGTGCATGTGTCACGTAGTTCTCGTGCCATGCGTTTAAGCTCCATCAGGTCATTTAAGGTCTTCTCCACGCTGTTTATTCTAGTTAGCCATTCCTCCAATATTCTTTCAAGGTTTTTAGTTTCTTTGCAATGGGTTCAAACATCCTCCTTTAGCTTGGAGAAGTTTGTTATTACCGATCGTCTGAAGCCTTCTTCTCTCAACTCGTCAAAGTCATTCTCTGTCCAGCTTTGTTCCGTTGCTGGCGAGGAGCTGCCTTCCCATGGAAGGGGAGAGGCACTCTGATTTTTAGAATTTTCAGCTTTTCTGGTCTGTTTTTTCCCCATCTTTGTGGTTTTATCTACCCCT
>V1_TR71|c0_g1_i1 len=671 path=[649:0-670] [-1, 649, -2]
TGGCCACACCCAGCTTTTTGTATGTTTTAGTAGAGACAGGGTTTCACCATGTTAGCCAGGATGGTCTTGATCTCCTGACCTCGAGATCTGCCCACTTCGGCCTCTCGAAGTGCTGGGATTATAGGCGTGAGCCACTGCGCCTGGCCTGGATTCAGCAAATATTTTATGAGTACTTATTCCATGTGTGGTAGTGGGTATACAAAATTGATAAATATGTAGGTTTTTCTCTTAAAAAGCTTCTATTCTATTGAGAGAGATTAAAAACAAACAAAACCCCCAAAGCAACAAAACAAACCAACAGGCTTAATGAAATGTGGATGGGGGGAGGTGGGAAGCATAAAAAAATACAAAGTAAAAGGAGATGCCCTTCTCCCTGTCAGTGTGCCGCCTCCTGCCTCCGCCTCCTGCCTCCCATAACATTAGATCCTTTTTATGTGTCAGGAAATAACAAACATAGGTCAGAGGTCAGAAGAGTTTTTCAGGAGAGTCCCTTTATTTTCTAACCAAGATAACATGAATAGTTAAATATTACCTCTACTGTTTTTTGGCTCTCTGGCAAGATTTCTCTTCATAATTAGTAAATTGGTTTAAAGGTCCAGGTGGTAGTTTGAGACATTACTATCTGCCTCCTCAGTCTTAGGCAGAAAAGAAATGTTTTAGACATAGTCAAG
>V1_TR65|c0_g1_i1 len=666 path=[644:0-665] [-1, 644, -2]
CTGGCCAAGCTGGTCTCGAACTCCTGACCTCAGGTGATCCACCCACCTCGACCTCCCAAAGTGCTGGGATTATAGGCACTAGCCACCACACCGGACCAATAATAATTTTTAAAATTTTTTTTTAAAAAAGTGTTCTTACTGGCAGAAATGAAAGAAAAAATAATTATATAAACTCCCTTCTCCCATTGCCTCCCTTCTCTATAACTTTTTTAATTTTCATTTTTATTTTAATTTCCTCTCAAAGCAATAAAATTATTTTATAGAGGAAGGCATGTAAACTAAGGTAAAAGGAAATAGGGGAAAGAAAAAACGTGAGGAAAAGGCAATATAAGTAAGAGTAAGTGGGGTTACTGCTCTGCCTATGTCCTCTCCTTGTATGTCCAGAATCTGAAGAGGTAAATGTGAAGATACTTATTTTCCCAGGCAGGCAAAATTCTTAAGAGCCGCCACTAACCCACACCCTTGTAACATCCCCTTCCCTTGAGTGTGGGAGAGACCTGTAGATAAAACGGGATATCATTACTGCGGTTATGTTATATGACAAAATATATGTTTGCATATGTAATTAAGGCCCTTAATCAGTTAAGTTTACCACAAAGGGCCTGACCTAATCTGATGAGCTTTTAAAAGAGACCTTAAAAGGGAGTCAGAGGTCAGACACAGAGG
>V1_TR58|c0_g1_i1 len=664 path=[657:0-123 658:124-139 659:140-663] [-1, 657, 658, 659, -2]
TCCAGCTACTCGGGAGGCTGAGGCAGGAGAATCACTTGAACCTGGGAGGCGGAGGTTTCAGTGAGCCGAGATCATGCCATTGCACTCCAGCCTGGGTGATAGCACAGCTCTGTCTCAAAAAAAAAGAGGAAACTGCAGATGTAGATATTTCAAAGTACAATTTCAATACTTCAAAATTAGGGTAATTGTTAGATTAACCTCTAGATCTTACTTACTGTGTTAAAGAATCATATTACAATATTTTAAGTTGCTTTTTTAATACATTGATAATTGAATATAATTCTCTTGTAAGCGTGGTACTATTCACAAAGAGGGAGAGTTTAGTGGATAGCTTGATGTGGGGTAGATAAGAAATTTTAAATTCATAAATCCTTTTGTCTGGGTTGAGCGTGGTGACTCACTCTTGTAATCCCAACACTTTGGGAGGCCGAGGCTGGCAGATCACTTGACCTCAGGAGTTCGAGACCAACCTGGGCAACATGGTGAAACCCTGTCTCGAAACAAGAAACAAAAACAAAAACAAACCACACACGTAAATTAGCCAGGTGTAATGGCATGCATCTGTGGTCCCAGCCACTCTGGAAGCTGAGGCAGGAGAATCCCTTGAGCCAGGGAGGTGGAGGCTGCAGTGAGCCAAGATCGTGCATTTGACTCTAGCCTGGGC
>V1_TR58|c0_g2_i1 len=663 path=[660:0-123 661:124-138 662:139-662] [-1, 660, 661, 662, -2]
TCCAGCTACTCGGGAGGCTGAGGCAGGAGAATCACTTGAACCTGGGAGGCGGAGGTTTCAGTGAGCCGAGATCATGCCATTGCACTCCAGCCTGGGTGATAGCACAGCTCTGTCTCAAAAAAAAGAGGAAACTGCAGATGTAGATATTTCAAAGTACAATTTCAATACTTCAAAATTAGGGTAATTGTTAGATTAACCTCTAGATCTTACTTACTGTGTTAAAGAATCATATTACAATATTTTAAGTTGCTTTTTTAATACATTGATAATTGAATATAATTCTCTTGTAAGCGTGGTACTATTCACAAAGAGGGAGAGTTTAGTGGATAGCTTGATGTGGGGTAGATAAGAAATTTTAAATTCATAAATCCTTTTGTCTGGGTTGAGCGTGGTGACTCACTCTTGTAATCCCAACACTTTGGGAGGCCGAGGCTGGCAGATCACTTGACCTCAGGAGTTCGAGACCAACCTGGGCAACATGGTGAAACCCTGTCTCGAAACAAGAAACAAAAACAAAAACAAACCACACACGTAAATTAGCCAGGTGTAATGGCATGCATCTGTGGTCCCAGCCACTCTGGAAGCTGAGGCAGGAGAATCCCTTGAGCCAGGGAGGTGGAGGCTGCAGTGAGCCAAGATCGTGCATTTGACTCTAGCCTGGGC
>V1_TR66|c0_g1_i1 len=658 path=[661:0-157 662:158-181 663:182-657] [-1, 661, 662, 663, -2]
ACACCTACTGACAGGAAAATAGCACAGACTCATCTTGACTGGAATTACAAAACCCAGATTTCACTCCTGTTTGTAACACTTACTACCTATGTGACTTTTCACAGAACTAGACAAAATAATAATGCTTAACACAAAGTGAAAGTTTTCTAAACAATGCGCACTATTCTCAGCACTTCACAGAAACTAATTCCTATAATCTACATAGCAATACTACAAAATTAGTACCATTATTATCTCCATTTTACAGATGAGAAAATTTAGGTACAGAGAGTCTAAGAAACTTAGTTCATAAGCAGAGTCAGGATTTAAACAACAGGAACCCTAGGTCTATTCAGCCTCCAATGTAACACATCTGTAAAAAAAAGAATACTAAATATTTACCTATTATCTGCCTATAAGAATAATAGTCATCAAACACTAGTTAAATATATTTTATCAAATATCAAAATAAAAACACATACAACTGAAATAAAGAGGAAAGGTGTTCTAGTTTTCCCACAGAATAGTTTAAAGAATTATGAAATTAGAATAAAACAGGCTTGGGCTGAGCAAGGTGGTTGACATCTGTAATCCCAGTACTTTAGGAGGCTGAAGTGGGAGAGTTGTTTGAGGCCAGGAGTTTGAGACCAGCCTGGGCAACACATTGAGACCCCATTTC
>V1_TR1|c0_g1_i1 len=646 path=[624:0-645] [-1, 624, -2]
GGCCTAACAAAAGGAGGACCAGGACATGAAGAACCCATCCCCATGTCAACATATGGGTGGAATCTAGTACGTCTTCAAAGTGGAGTTGACGTTTTCTTCACTCCGCCAGAAAAGTGTGACACATTGTTGTGTGACATAGGGGAGTCGTCACCAAATCCCACGGTAGAAGCAGGACGAACACTCAGAGTCCTTAACTTAGTGGAAAATTGGTTGAACAACAACACCCAATTTTGCATAAAGGTTCTCAACCCATACATGCCCTCAGTCATAGAAAAAATGGAAGCACTACAAAGGAAATATGGAGGAGCCTTAGTGAGGAATCCACTCTCACGAAACTCCACACATGAGATGTACTGGGTATCCAATGCCTCCGGGAACATAGTGTCATCAGTGAACATGATTTCAAGGATGTTGATCAACAGATTCACAATGAGACACAAGAAAGCCACTTACGAGCCAGATGTAGACCTCGGAAGCGGAACCCGCAACATCGGAATTGAAAGTGAGATACCAAACCTAGACATAATCGGGAAAAGAATAGAAAAAATAAAACAAGAGCATGAAACATCATGGCACTATGACCAAGACCACCCATACAAAACGTGGGCTTACCATGGCAGCTATGAAACAAAACAAACTGGATCAG
>V1_TR16|c0_g1_i1 len=640 path=[618:0-639] [-1, 618, -2]
GTGGCTGTAGTTGATCAAGCACGGCTATATTCGTGTGTGCGCGACATGTTCGAAGGATCAAAGCAGACGTATAAATATCCCTTTATGACGTGGGATGACTACACTGCAAACAGATGGGAGTGGGTTCCAGGTGGCAGTGTCCACTCTCAATACGAAGAAGACAACGATTATATCTATCCTGGTCAGTATACTAGGAACAAGTTCATAACTGTTAACAAAATGCCCAAACACAAAATATCTAGAATGATAGCATCACCGCCTGAGGTACGAGCTTGGACGTCGACGAAGTACGAATGGGGCAAGCAACGTGCTATCTACGGGACGGATCTACGAAGTACACTGATAACTAACTTTGCAATGTTCAGGTGCGAGGATGTTCTCACTCACAAGTTCCCAGTAGGCGACCAGGCAGAGGCAGCAAAGGTGCACAAACGGGTGAACATGATGCTGGACGGTGCCTCTAGTTTCTGCTTCGATTATGATGACTTCAATTCTCAGCATTCAATAGCTAGTATGTATACGGTTTTGTGCGCTTTCAGGGACACATTTAGTCGCAACATGTCTGATGAACAAGCAGAGGCGATGAACTGGGTGTGTGAGTCCGTCAGACACATGTGGGTACTAGATCCTGATACCAAGG
>V1_TR64|c0_g1_i1 len=637 path=[669:0-273 675:274-295 674:296-308 673:309-332 664:333-636] [-1, 669, 675, 674, 673, 664, -2]
CAATGTGTTGCCCAGGCTGGTCTCAAACTCCTGGCCTCAAACAACTCTCCCACTTCAGCCTCCTAAAGTACTGGGATTACAGATGTCAACCACCTTGCTCAGCCCAAGCCTGTTTTATTCTAATTTCATAATTCTTTAAACTATTCTGTGGGAAAACTAGAACACCTTTCCTCTTTATTTCAGTTGTATGTGTTTTTATTTTGATATTTGATAAAATATATTTAACTAGTGTTTGATGACTATTATTCTTATAGGCAGATAATAGGTAAATATTTAGTATTCTTTTTTTTACAGATGTGTTACATTGGAGGCTGAATAGACCTAGGGTTCCTGTTGTTTAAATCCTGACTCTGCTTATGAACTAAGTTTCTTAGACCCTCTGTACCTAAATTTTCTCATCTGTAAAATGGAGATAATAATGGTACTAATTTTGTAGTATTGCTATGTAGATTATAGGAATTAGTTTCTGTGAAGTGCTGAGAATAGTGCGCATTGTTTAGAAAACTTTCACTTTGTGTTAAGCATTATTATTTTGTCTAGTTCTGTGAAAAGTCACATAGGTAGTAAGTGTTACAAACAGGAGTGAAATCTGGGTTTTGTAATTCCAGTCAAGATGAGTCTGTGCTATTTTCCTGTC
>V1_TR17|c0_g1_i1 len=635 path=[637:0-132 638:133-634] [-1, 637, 638, -2]
CGGGAGGCGGAGCTTGCAGTGAGCCGAGATTGCGCCACTGCACTCCGGCCTGGGCGACAGAGCAAGACTCCATCTACAAAAAAAAAATGAGAAAATTGAGGACTCCAGAATATAAATGTCCTACCCAAGATAATTATTACATAATAGAATAGGGAAGAAAATCAAATCTTCCTAAAATAAACTTCAAAATACAAAGTATTTCAACATGCAGAAATGAGGCTGACACAAAAATGGCTTTTTAAGAGATTTAGAGAGTGGGTTCTGAAACAACTTAAGTTCAAATTCTGGCACTATCATTTACTAGCTGTTTGGCCTTGGAAAATCAGTTTAAAACATTACACACTGCGTGAGGCTTGGTGGCTCACAACAATAAGCCCAGCGTTTTGGGAAGCCAAGGTGAGGGGGATTGCTTGAGCCCAGGAGTTCAAGACCAATCTCAGCAACACGGTGAGACCCTATCTCTACAAAAAAAAAAAAAAATTATTTTAATTAGCTGCGCCTTGTGGCACACACCTGTGGTTCCAGGTACTCCCAGCTAGTTGGGAAGTTGAGGTGAGAGGTTGAGGCTGCAGTGAGCCATGATCATGCCACAGCACTCCAGCCTGGGGCAACAAAAAGACCCTGACAGAAAAGAC
>V1_TR52|c0_g1_i1 len=631 path=[609:0-630] [-1, 609, -2]
CAGGACCCGAGTAGGAACGAAACATGCAATACTACTAGTTGCAGTTTCTTTTGTGACATTGATCACAGGGAACATGTCCTTTAGAGACCTGGGAAGAGTGATGGTTATGGTGGGCGCTACTATGACGGATGACATAGGTATGGGCGTGACTTATCTTGCCCTACTAGCAGCCTTCAAAGTCAGACCAACTTTTGCAGCTGGACTACTCTTGAGAAAGTTGACCTCCAAGGAATTGATGATGACTACCATAGGAATCGTACTCCTCTCCCAGAGCACCATACCAGAGACCATTCTTGAACTGACTGATGCGTTAGCCTTGGGCATGATGGTCCTTAAAATGGTGAGAAAAATGGAAAAGTATCAATTGGCAGTGACTATCATGGCTATCTTGTGCGTCCCAAATGCAGTGATATTACAAAACGCATGGAAAGTGAGTTGCACAATATTGGCAGTGGTGTCCGTTTCCCCACTGTTCTTAACATCCTCACAGCAGAAAGCGGATTGGATACCATTAGCATTGACGATCAAGGGTCTCAATCCAACAGCTATTTTTCTAACAACCCTTTCAAGAACCAACAAGAAAAGGAGCTGGCCACTAAATGAGGCTATCATGGCAGTCGGGATGGTGAGC
>V1_TR32|c0_g1_i1 len=620 path=[598:0-619] [-1, 598, -2]
CAATGCAAAGATATGGAACGAACCTAAGCACCAACCAACCAATGAGTAGATATAGAAAATGTGGTATGTATACACCGTGGAGAACTACTCAGCCATAAAGAGGAACAGAATAATGTCATTTGCAGCAACTCGGATGGAGCTGGAGGCCATTATTCTAAGTGGAGGAACTCAGGAATGGAAGACCAAATTACCCTATGTTCTCACCCGTAAGTGGGAGCTAAGCTATGAGAATGCAAAGACATACAGAGTGAAATAACGGACTCTGGAAACACAGAAGGGGGAGAGTGTGAGGGTATGGGATTAAAAAAACTACATATTGGGTACAATGTACACTACTCGGGTGATGAGTGCACTAAAATCTCAGAATTTACCACTATAGAATTCATCCATTTAACCAAAAACCATTTGTAAGACAAAAGTTATTGAAATTAAAAAAAAAAAAATTAAACAGTTACTGAGCAACTACTATGTTCTGGGTTCTAATTCAGGGGTGGGCAAACGATAGCCCCAGAATTTGGCCCACAGCCTGCTTTTGTACGGACTGTGAGTTAAGAATAGTTTTTACACGTTTAAAGGATTGCAAAGACAAACATACAAAGAAACAAAGAAGACTGCGCGAC
>V1_TR25|c0_g1_i1 len=617 path=[595:0-616] [-1, 595, -2]
CCCCTAGACTGCAAAATTTCTGTCGAAAGAAGACAGAAAATGCTTTCTAATTGCAAAACACTGGCCTCTTTGCTTTTCAAAAAAGTATCCTTGAAAGAGCCAAAATAATTTTGCAAAAATAAATTGCAGAACTTAAACGTTCTTATTTGAAATCTCACAAAACATTACAACTATTAAAAAAAGAGGCTGCTGGCATAATAATACAAATAGGGACCAAAGGGATACAATTGAGAGTCCAGAAATAAACCCTCACCCTCATAGTTCATTGCTCTTGCATAAGGGTGTCAAGATAATTTAATGGAGAAACAATCATCCTCTCAAATAATGGTACAGAAACAACTAGATAACCACATGCAAAACAATAAACTTAGAAAACCATACTTCCAACCATATCAAACAATTATCTAAAAATGGATCAGTGAGTTAATTATAAGATTTATAACCATAAAAACATCTTAGAAAAAGACATAGGGGTAAAACTTAATGACCTCAAATGTGCAATGGATTCTCAGGTATGACCCAAATGCATGAGAAACAAAAAGGAAAAATAGATAAATTGGGCTAAAGATGCAAGCCTTTTGTGCATCAAAGGATATTATCAAGAAAATAAAAAGACC
>V1_TR17|c2_g1_i1 len=609 path=[587:0-608] [-1, 587, -2]
CAGGCGATCCGCCCGCCTTGGCCTCCCAAAAGTGCTGGGATTATGGGTGTCAGCCGCCGTGCCTGGCCTTTTTTTTTTTTTCTTTTCTGTCAGGGTCTTTTTGTTGCCCCAGGCTGGAGTGCTGTGGCATGATCATGGCTCACTGCAGCCTCAACCTCTCACCTCAACTTCCCAACTAGCTGGGAGTACCTGGAACCACAGGTGTGTGCCACAAGGCGCAGCTAATTAAAATAATTTTTTTTTTTTTTGTAGAGATAGGGTCTCACCGTGTTGCTGAGATTGGTCTTGAACTCCTGGGCTCAAGCAATCCCCCTCACCTTGGCTTCCCAAAACGCTGGGCTTATTGTTGTGAGCCACCAAGCCTCACGCAGTGTGTAATGTTTTAAACTGATTTTCCAAGGCCAAACAGCTAGTAAATGATAGTGCCAGAATTTGAACTTAAGTTGTTTCAGAACCCACTCTCTAAATCTCTTAAAAAGCCATTTTTGTGTCAGCCTCATTTCTGCATGTTGAAATACTTTGTATTTTGAAGTTTATTTTAGGAAGATTTGATTTTCTTCCCTATTCTATTATGTAATAATTATCTTGGGTAGGACATTTATATTCTGG
>V1_TR47|c0_g1_i1 len=605 path=[707:0-74 725:75-266 710:267-271 726:272-402 720:403-426 724:427-463 718:464-604] [-1, 707, 725, 710, 726, 720, 724, 718, -2]
TACCCTGAACAATTCCCTCGAAATTGGAGATCCCAAGCAGGCACTGATGACGTACTGACTTACTGACTTATCGACTTACTGACTTACCAACCGCATAGTCTTCACCTTAGTTTTGGAGGGTTCTGCCGCAATTATTTGCAACTATACCTCAGACTTGGGAACCAACATGCAAGGTCCTCACATGGGGCACCAACTGTCTGGGTCCGACCGGCAGACCCTGACCCAGCAATGGAGGAACAAATACACTCAGACACAAATATCCAGTGAAAGAGCAGGCTAGGTGGCCAAGTCACTCACCAATACCAAGAAGGGTCTGGTAAAGAGTTAATAGCCTTGGCCCTGATCAGCCAGGGAAGTTTGCATTTATTTAGTACAGATTAAATGACAAAGGTCTTGAGTAAACACCACTATAAGGTAATTGACATTGCCAACCTCCCCCAGAGTAGTTCCCCTGAGCATAAGATTAAATGTTGGTTTTAGGACCACCTGAGTAAACAAGCTATTTAGATAAATTCCTCTACATTCCTATGTACCCAAGTCCTAAGCTTTTAAGATAATTCAGTTGCCTTCAGCCAAACCTTTTACTGAAGCTATGAAAACCCCCC
>V1_TR43|c0_g1_i1 len=605 path=[605:0-445 606:446-604] [-1, 605, 606, -2]
GTGCTTATTTTATGGGCCAGCATGTGGTCCATCTTGGTTAATGTATCTTTCATACTTGAAAGTATGTTTTGCAGTTGTTGGGTGTAGTGTTCTGTAACTATCAATTAGATTAAGATGTTTTAATAGCACTTTTCAAATAATCTATGTCTTTATTTATCTTTTTGTCTCATTCTGTTAACTGCTGAGAAGAAAGTTAAAATATCCAACTATGACTGTGGAATTATCTATTTCTCCCTTAGTTCTGTCAAGTTTTGCTCGCTCATTTTGAAGCTCTGTTGTAAGACATGTACAACTTGTAGTTATTATGTCGTTTTGACAAATTGACCTTTTTATTATTATGAAATGTCTCTCTGTCTCTGTTAATAATCTTTTTCTTGAAGTCTGCTTTATCTGGTGTTAATATAGCCACTCCAGCCGTCTTGAGCTTACTATTTGCATAATATATCTTTTTCTACCTATTTACCCAAAAGTCTTCCTTATATTTAAAGTGCTTTTGATGATATTATATAGTTGAATATTGCTTTTTAAAAAATTCCTGGCCAGGCACAGTAACTCATGCCTGTAATCCCAGCACTTTGGGAGGCCGAGGCAAGGTGGATCGTCTG
>V1_TR45|c0_g2_i1 len=601 path=[1508:0-542 1509:543-577 1510:578-600] [-1, 1508, 1509, 1510, -2]
TGTATAATAGGAAGGAAACAGTAACCTCATGCTGTGTATACCTGGTCACACCAGCCACTCATTGCTTTGAAATCTTACCTATTCTCAGGGATATGGCAGTTTCTTCTACCTTCGTTTGTATTGTGTGGCATATGATAGGCTGTCCTTTTGCATGTATCTCAGTAACAAAACATAATGCAGCTTCATCTACTTTTGGCTGTTCTCATACCCCGTAAGTCATCACTTTACTGTTGCTTTGCAAGAAAACAGAATTGGCATTATTACTAGCAATAATTAATACTGGCTAATATCGATTTTTTTGTGCCTTTCTGCATACTTAATAAGTCTTCAGTGCCAAATTGTAGAGTAGTATTTTGAAAGCAGTTAAACACAACATGCATGGAGCCAGCAATGTAAATAGCTCAACTGATGATAATTGGTCAAACTAGTCAGATTTTAGCAATAGGAAGTAATTCTTTTGTCATAAGACTTTATTTTAAACATATACACACACACCCCTATAGTTTTGTTTTCTAGTTCTTGCCTATTGAAGGGTGGTAATACTGATATATAGAGTGACTCATTTGCTTAGGGTAAGACTTTTGGTAAAAGTTCACTAAGA
>V1_TR67|c0_g1_i1 len=579 path=[557:0-578] [-1, 557, -2]
ACTCCCCATGCTAAGATTTGTTACTAAAAACTCTCAAGATAAATCGTCTGATCTATTCTCTATTTGTTCTGATCGCGGAACTTTTGTTGCTCATAATAGAGTTCGGACTGATTTCAAGTTTGACAACTTAGTATTCAACCGAGTTTATGGTGTTTCTCAAAAATTTACGTTAGTCGGTAACCCGACAGTCTGCTTTAATGAAGGCAGTTCTTACCTAGAAGGTATTGCTAAAAAGTACCTAACTTTGGATGGAGGACTTGCCATTGACAATGTCCTCAATGAGTTGAGATCCACTTGCGGTATCCCAGGTAATGCTGTTGCGTCTCATGCGTATAATATTACATCCTGGCGTTGGTATGACAATCACGTGGCACTGTTGATGAACATGTTGCGTGCTTACCACTTACAAGTATTGACCGAACAGGGCCAATATAGCGCTGGAGATATCCCTATGTACCATGATGGACATGTCAAAATCAAGCTACCAGTGACTATCGATGACACGGCAGGCCCAACACAATTCGCTTGGCCTAGTGACAGGTCTACTGATTCGTATCCTGATTGGGCACAGTTTTCTGA
>V1_TR59|c0_g2_i1 len=578 path=[560:0-556 561:557-577] [-1, 560, 561, -2]
AAATGCTCCACTTAAAAGATATAGAATTTCAGAATTGATAATAATTCACCAAGCAAGTGTCTGCTGCCCTCAAGAGATTCCCCTAACCATAAAGGGTCATATAAACTTAAGGTAAAAGGATAGAAGAAGATACCCCATGGAAATGGTGACAAAAGTGAGCAGGAGTAACTATTCTTATATCAGAAAAAACTAACTTTAAAGCAACAGCAGTTAAAAAAGACAAAGAGCGACATTATATAATAATAACTGGACTTGTCCCACAGGAAAATATCACAATCCTAAATATAAATGCACCTAACACTGGAATTCCCAAATTTATATAACTATTACTACTAGACCTAAGAAATGAGATAGACAGTAACACAATAATAGTGAGGCACTTCAGTACTCCACTGACAGCACTAGACAGGTCATCAAGACAGAAAGTCAAGAAACAAACAGTGGATTTAAACTATGCCCTACAGCAAAGAGACTTAAGACATATTTACAAAATATTCGACCCAACAACCCAGAATATACATTCTATTCATCAGTACATGGAACTTTCTTCAAGATAGGCCATATGAAGACCACCAAAC
>V1_TR27|c0_g1_i1 len=578 path=[556:0-577] [-1, 556, -2]
GCCAACTTCAAGGCTGAGAGGGTTATAGACCCCAGACGCTGCATGAAACCAGTTATACTAACAGATGGTGAAGAGCGGGTGATCCTGGCAGGACCTATGCCAGTGACCCACTCTAGTGCAGCACAAAGAAGAGGGAGAATAGGAAGAAATCCAAAAAATGAAAATGACCAGTACATATACATGGGGGAACCTCTGGAAAATGATGAAGACTGTGCACACTGGAAAGAAGCTAAAATGCTCCTAGATAACATCAACACACCTGAAGGAATCATTCCTAGCATGTTCGAACCAGAGCGTGAAAAGGTGGATGCCATTGATGGTGAATACCGCTTGAGAGGAGAAGCAAGGAAAACCTTTGTGGACCTAATGAGAAGAGGAGACCTACCAGTCTGGTTGGCCTACAGAGTGGCAGCTGAAGGCATCAACTACGCAGACAGAAGGTGGTGTTTTGATGGAATTAAGAACAACCAAATCTTGGAAGAAAATGTGGAGGTGGAAATCTGGACAAAAGAAGGGGAAAGGAAGAAATTAAAACCCAGATGGTTGGATGCCAGGATCTACTCTGACCCACTGGCGCT
>V1_TR36|c0_g1_i1 len=571 path=[4184:0-37 5521:38-47 5450:48-80 5351:81-81 5228:82-94 5833:95-95 5572:96-104 5867:105-115 5894:116-119 5916:120-124 5723:125-125 5692:126-139 5915:140-141 5611:142-188 5873:189-191 5900:192-196 5922:197-198 5943:199-199 5179:200-212 5647:213-224 5599:225-226 5931:227-240 5855:241-250 5282:251-254 5472:255-255 5730:256-263 5699:264-274 5668:275-278 5632:279-279 5586:280-288 5531:289-294 5466:295-323 5583:324-325 5665:326-346 5857:347-354 5889:355-364 5912:365-365 5664:366-377 5858:378-383 5525:384-389 5624:390-407 5914:408-409 5935:410-410 5954:411-431 5455:432-433 5663:434-434 5623:435-450 4975:451-506 5522:507-521 5862:522-525 5241:526-528 5120:529-536 4725:537-549 4726:550-570] [-1, 4184, 5521, 5450, 5351, 5228, 5833, 5572, 5867, 5894, 5916, 5723, 5692, 5915, 5611, 5873, 5900, 5922, 5943, 5179, 5647, 5599, 5931, 5855, 5282, 5472, 5730, 5699, 5668, 5632, 5586, 5531, 5466, 5583, 5665, 5857, 5889, 5912, 5664, 5858, 5525, 5624, 5914, 5935, 5954, 5455, 5663, 5623, 4975, 5522, 5862, 5241, 5120, 4725, 4726, -2]
TCCAATTAAAAGACACAGACTGGCAAACTGGATAAAGAGTCAAGACCCATCAGTCTGCTGTATTCAGGAGACCCATCTCACACGCAGAGACATACATAGGCTCAAAATAAAGGGATGGAGGAAGATCTACCAAGCAAATGGAGAACAAAAAAAAGCAGGGGTTGCAATACTAGTCTCTGATAAAACAGACTTTAAACCATCAAAGATCAAAAGAGACAAAGAAGGCCATTACATAATGGTAAAGGGATCAATTCAACAGGAAGAGCTAACTATCCTAAATATATATGCACCCAATACAGGAGCACCCAGATTCATAAAGCAAGTCCTTAGAGACTTACAAAGAGACTTAGACTCCCATACAATAATAATGGGAGACTTCAACACTCCACTGTCAACATTAGACAGATCAACGAGACAGAAAGTTAACAAGGATATCCAGGAATTGAACTCATCTCTGCAGCAAGCAGACCTAATAGACATCTATAGAACTCTCCACCCCAAATCAACAGAATATACATTCTTCTCAGCACCACATTGCACTTATTCCAAAATTGACCACATAGTTGGAAGT
>V1_TR36|c2_g1_i1 len=570 path=[4794:0-91 4795:92-115 7550:116-141 7857:142-156 7903:157-164 7470:165-165 7717:166-188 7680:189-201 7744:202-203 7878:204-204 7673:205-223 7628:224-227 7578:228-228 7514:229-243 7431:244-260 7700:261-267 7664:268-300 7813:301-305 7785:306-308 7758:309-309 7891:310-314 7928:315-319 7659:320-329 7614:330-333 7562:334-338 7494:339-349 7652:350-357 7608:358-378 7557:379-383 7689:384-402 7896:403-403 7932:404-413 7962:414-423 5095:424-427 7244:428-447 7554:448-452 7487:453-466 7387:467-475 7601:476-490 7551:491-491 7483:492-503 7233:504-537 7053:538-547 6526:548-569] [-1, 4794, 4795, 7550, 7857, 7903, 7470, 7717, 7680, 7744, 7878, 7673, 7628, 7578, 7514, 7431, 7700, 7664, 7813, 7785, 7758, 7891, 7928, 7659, 7614, 7562, 7494, 7652, 7608, 7557, 7689, 7896, 7932, 7962, 5095, 7244, 7554, 7487, 7387, 7601, 7551, 7483, 7233, 7053, 6526, -2]
CCCTCTGCAGATGCAAATGACTCTGTCTGACAGCTTTGAAGTGAGCAGTGGATCTCCCAACACGGAGGTTGAGATCTGAGAAGGGACAGACTCCCTGCTCAAGTGGGTCCCTGACCCCTGAGTAGCCTAACTGGGAGACATCCCCCACTAGGGGCAGTCTGACACCCCACACCTCACAGGGTGGAGTACACCCCTGAGAGGAAGCTTCCAAAGCAAGAATCAGACAGGTACACTCGCTGTTCAGAAATATTCTATCTTCTGCAGCCTCTGCTGCTGATACCCAGGCAAACAGGGTCTGGAGTGGACCTCAAGCAATCTCCAACAGACCTACAGCTGAGGGTCCTGACTGTTAGAAGGAAAACTATCAAACAGGAAGGACACCTACACCAAAACCCCATCAGTACATCACCATCATCAAAGACCACAGGCAGATAAAACCACAAAGATGGGGAAAAAGCAGGGCAGAAAAGCTGGAAATTCAAAAAATAAGAGTGCATCTCCCCCAGCAAAGGAGTGCAGCTCATCGCCAGCAACGGATCAAAGCTGGATGGAGAATGACTTTGACGAGAT
>V1_TR45|c0_g1_i1 len=567 path=[1503:0-542 1504:543-566] [-1, 1503, 1504, -2]
TGTATAATAGGAAGGAAACAGTAACCTCATGCTGTGTATACCTGGTCACACCAGCCACTCATTGCTTTGAAATCTTACCTATTCTCAGGGATATGGCAGTTTCTTCTACCTTCGTTTGTATTGTGTGGCATATGATAGGCTGTCCTTTTGCATGTATCTCAGTAACAAAACATAATGCAGCTTCATCTACTTTTGGCTGTTCTCATACCCCGTAAGTCATCACTTTACTGTTGCTTTGCAAGAAAACAGAATTGGCATTATTACTAGCAATAATTAATACTGGCTAATATCGATTTTTTTGTGCCTTTCTGCATACTTAATAAGTCTTCAGTGCCAAATTGTAGAGTAGTATTTTGAAAGCAGTTAAACACAACATGCATGGAGCCAGCAATGTAAATAGCTCAACTGATGATAATTGGTCAAACTAGTCAGATTTTAGCAATAGGAAGTAATTCTTTTGTCATAAGACTTTATTTTAAACATATACACACACACCCCTATAGTTTTGTTTTCTAGTTCTTGCCTATTGAAGGGTGGTAATACAGATATATAGAGTGACTCATTTGC
>V1_TR54|c0_g1_i1 len=566 path=[600:0-93 609:94-369 603:370-565] [-1, 600, 609, 603, -2]
GCCAGGCTGATCTCAAACTCCTGACCTCAGGTGATCCACCCGCCTCAGCCTCCCAAAGTGCTGGAATTACAGGCGTGAGCCACTGTGCCTGGCCTTATTTTTTAAAGTGCTTGTTTATTGTCTGTTTCTTGCCTCTGGAATGTTAGCTCTGTGGTGAGAGACCTTATCCGCCTCCTTTATATTACTATCTAGAATAGATTCTGACACTGTAGGGGCTAACACACATAACAACGTAATTATGTAATAATTATCTTGGGTAGGACATTTATTTTGTGGAGTCCTATTTGTTGAATATAGTAAGCGGTGTCATTAACTGAAAGCCAGGAAGCAAGAGGTAGCATGGTGAAAAAGGCAGACTAGTAGAAGTTGAAAACGTGAACATAAAATGCAGAGGCAAGGCCTGGCACGATGGCGCATGCCTGTAATCCCACCACCTCGGATGCCTGTAATCCCACCACTTCAGGAGGCCGAGGCAGGAGGATCACATGAAGTCAGGAGTTTGAGACCAGTCTGGCCAACATGGTGAAACCCTGTCTCTACTAAAAAGACAAAAATTAGCTAAGCGC
>V1_TR72|c0_g1_i1 len=563 path=[860:0-47 883:48-112 878:113-127 879:128-133 880:134-134 881:135-135 882:136-562] [-1, 860, 883, 878, 879, 880, 881, 882, -2]
TGGCCCAGGCTGGAGTGCAGTGGCACGATCTCGGCTCACTGCAACCTCCACCTCCTGGGTTCAAGCGATTCTCCTGCCTCAGCCTTCTGAGTAGGTGGGATTACAGGTGTGTGCCACCATGCCTGGCTAATTTTTGTATTTTTAGTAGAAACAGGGTTTTGCCATGTTGGCCAGGCTGGACTTGAACTCCTGACCTCAGGTGATCTGCCTGCCTTGGCCTCCCGAAGTGCTGGTATTACAGATGTGAGCCACTGTGCTTGGCCCACGTTGGTTCATTTTAGTTGTGACTGTTATTGAGCTTGAATAGCTTGATAAATCTGTCTTCACTATAGCAGATCTGGGTCAGGACACATTCTCCTGGGACTGTGTTGGAGACAAACTGCCAAATTTAATTTGTTTGAATACTCCTCACCATTCAGTTAATTTGGTTTCAGCTTCATATAATCATTTACAAGATCTGGGTTCTGCTTCCCATGCCACCTATTTTGGATTTTATGTATTTACTTTGTTCATTCCACATAGATGGTTTATCTTGCTTCACTCTTCTTAATTTAATGCTCAGT
>V1_TR61|c0_g1_i1 len=563 path=[557:0-223 558:224-562] [-1, 557, 558, -2]
GGGACAGGCTCCTCTAGGGGGGTGAAGCACCGCCAAGTCCTTTGAGTTTCAAGCGGTTGCTTGTAGTATTCTGGCGAGTAGTTTTGTTGGTTTAACTACTGAGGTTTAGGGCTAAGCATAGTGGGGTATCTAATCCCAGTTTGGGTCTTAGCTGTTGTGTATTCAGAGGTTTTAAAGCCACTTTCGTAGTTTATTTTATGTTAGCTAGGATTTTACAGTTTAGGTGGGGTTTAGCTTTAATTAGGTTGGGTCTAAAACACTCTCTACGCCGGTCTCTATTGGCTCGGGTTAATCGTGTGGCCGCGGTGGCTGGCACGAAATTGACCAACCCTTGGTGTAGCATAGCTTAGTTAAACTTTCGTTTATTACTAAAGGTTTGTCACTGCTGTTTCCCGTGGGGGTGTGGCTGAGCAAAGTGTTTTGAGCTGCATGTGCGTGCTTGATACTCACTCCTCTTAGTCATAGTGATTTGTAGGGCGTCTTCACTGGGGCGGGGAGGCTTGCATGTGTAATCTTGCTAAAGGTCAATAGAAAGGCCAGGACCAAACCTATTTGTCTATGGG
>V1_TR59|c0_g1_i1 len=559 path=[558:0-556 559:557-558] [-1, 558, 559, -2]
AAATGCTCCACTTAAAAGATATAGAATTTCAGAATTGATAATAATTCACCAAGCAAGTGTCTGCTGCCCTCAAGAGATTCCCCTAACCATAAAGGGTCATATAAACTTAAGGTAAAAGGATAGAAGAAGATACCCCATGGAAATGGTGACAAAAGTGAGCAGGAGTAACTATTCTTATATCAGAAAAAACTAACTTTAAAGCAACAGCAGTTAAAAAAGACAAAGAGCGACATTATATAATAATAACTGGACTTGTCCCACAGGAAAATATCACAATCCTAAATATAAATGCACCTAACACTGGAATTCCCAAATTTATATAACTATTACTACTAGACCTAAGAAATGAGATAGACAGTAACACAATAATAGTGAGGCACTTCAGTACTCCACTGACAGCACTAGACAGGTCATCAAGACAGAAAGTCAAGAAACAAACAGTGGATTTAAACTATGCCCTACAGCAAAGAGACTTAAGACATATTTACAAAATATTCGACCCAACAACCCAGAATATACATTCTATTCATCAGTACATGGAACTTTCTTCAAGATAGCC
>V1_TR56|c0_g1_i1 len=557 path=[893:0-174 969:175-199 963:200-233 944:234-234 957:235-379 966:380-380 960:381-404 953:405-469 891:470-470 892:471-556] [-1, 893, 969, 963, 944, 957, 966, 960, 953, 891, 892, -2]
GCGTGCTTGAGGTATAATGCAAGTACGGTCGTTTTAGGTTTTACCAACTGCGGCTAATCTTTTTTATACTGAGCGTATTGGAACGTTATCGATAAGAAGAGAGCGTCTAGGCGAACAATGTTCTTAAAGTTTGACCTCAAATCAGGTAGGAGTACCCGCTGAACTTAAGCATATCAATAAGCGGAGGAAAAGAAACCAACCGGGATTGCCTTAGTAACGGCGAGTGAAGCGGCAAAAGCTCAAATTTGAAATCTGGTACCTTCGGTGCCCGAGTTGTAATTTGGAGAGGGCAACTTTGGGGCCGTTCCTTGTCTATGTTCCTTGGAACAGGACGTCATAGAGGGTGAGAATCCCGTGTGGCGAGGAGTGCGGTTCTTTGTAAAGTGCCTTCGAAGAGTCGAGTTGTTTGGGAATGCAGCTCTAAGTGGGTGGTAAATTCCATCTAAAGCTAAATATTGGCGAGAGACCGATAGCGAACAAGTACAGTGATGGAAAGATGAAAAGAACTTTGAAAAGAGAGTGAAAAAGTACGTGAAATTGTTGAAAGGGAAGGACAC
>V1_TR4|c0_g1_i1 len=557 path=[535:0-556] [-1, 535, -2]
GCTCGCTTCAAACTTTTCTTCTGCAGCTTCCTCACCTCTCTCAGCCTTTCCAGAACTGAAGAGTTAAGGTCTTGCTCTGGATTAGGCTTTGGCTTCAGGGAAGGTTTTGGCTGCTTTGATCTTCTCTCCAGAGCACAACTTTTTCCTTATCAACAATAAGGCTGTTGCGCTTTCTTATCATTTATGTGTCCACCGATGTAGCACTGTTAATTTTCTCCAAGAACTTTTTCTTTGCGTTTACAACTTGGCTGTCTGTGATGCAAGAGGCCTACCTTTGGCCTGTATCGGCTTTTGACATGCCTTCCTCACTAAGCTTTAGCACTTCTAGTTTTTGATTTAAAGTGAGAAATGTGGGACTCTCTTTTTCACTTAAGCACTCAGAGGCCATTGTAGGGTTATTAATTGGCCTAATTTCAATATTGTTGTGTCTCAGGGAATAGGGAGTCCCAAGGAGAGGGACAGAGATGGAGGAATGATGGGTGTGTGGAGCAGTCAGAACACACATATTTATTGATTGAGTTTGCTGTTTTATATGGGTGTGGTTCGTGGTGGGCTCG
>V1_TR38|c0_g1_i1 len=553 path=[841:0-472 842:473-496 850:497-501 849:502-525 847:526-528 848:529-552] [-1, 841, 842, 850, 849, 847, 848, -2]
TGACCAATTCAGTTTTTTACCTTGTTGATTTTTCTATTTTCCTAACTAGAGTCTTGTTCATATAGAAAATAAGTTAGTCAAGTGAATTACTGTGGCTTCAACTCTGAAAAGGAAGCAGGATGGGAGAGAGGAGAAAGCACAGTTGAGGGGGATTATTTCCTGGCCACAGACTGCAACACAGCTGTGGCTGGGATTTCACAAATGTGTATGTACCATCAGACAAATGAAGGACAGAGAGAGAATGTCGATGGCTGAGCTCACTTAGGAACCACGACTGGGAAAACAACTACCTGGAAAGAGATGGTCTACTGATACCAAGTACAGTATTATCTTTAGCATGAAAACTTCAATAATGAGATTAGAGATTATTATTTGAATTGCTAGTCTTCAACTACAGCACTAATAAATGTTAAGCAACAATGACCCCCACCACAACCCCCAACTCTCCCTTCTTTCACAAGAGAAAAAATCTAGTTTGGCAAGTCTCTTCTCCTTTATATGACATTCCTTTTTCTTATATTTAAATACATGTTTTTGAATAAATTAGGCAGAA
>V1_TR29|c0_g1_i1 len=550 path=[528:0-549] [-1, 528, -2]
AACAGGAATCAGCCTCACTATTTCCTCTGTGTCTGACCTCTGACTCCCTTTTAAGGTCTCTTTTAAAAGCTCATCAGATTAGGTCAGGCCCTTTGTGGTAAACTTAACTGATTAAGGGCCTTAATTACATATGCAAACATATATTTTGTCATATAACATAACCGCAGTAATGATATCCCGTTTTATCTACAGGTCTCTCCCACACTCAAGGGAAGGGGATGTTACAAGGGTGTGGGTTAGTGGCGGCTCTTAAGAATTTTGCCTGCCTGGGAAAATAAGTATCTTCACATTTACCTCTTCAGATTCTGGACATACAAGGAGAGGACATAGGCAGAGCAGTAACCCCACTTACTCTTACTTATATTGCCTTTTCCTCACGTTTTTTCTTTCCCCTATTTCCTTTTACCTTAGTTTACATGCCTTCCTCTATAAAATAATTTTATTGCTTTGAGAGGAAATTAAAATAAAAATGAAAATTAAAAAAGTTATAGAGAAGGGAGGCAATGGGAGAAGGGAGTTTATATAATTATTTTTTCTTTCATTTCAGCCA
>V1_TR42|c0_g2_i1 len=548 path=[542:0-43 543:44-547] [-1, 542, 543, -2]
TGCCGATGACACCGCAGGATGGGACACAAGAATCACACTAGAAGACCTAAAAAATGAAGAAATGGTAACAAACCACATGGAAGGAGAACACAAGAAACTAGCCGAGGCCATTTTCAAATTAACGTACCAAAACAAGGTGGTGCGTGTGCAAAGACCAACACCAAGAGGCACAGTAATGGATATCATATCGAGAAGAGACCAAAGAGGTAGTGGACAAGTTGGTACCTATGGACTCAATACTTTCACCAATATGGAAGCCCAACTAATCAGACAGATGGAGGGAGAAGGAGTCTTCAAAAGCATTCAGCACCTGACAGTCACAGAAGAAATCGCCGTGCAAAACTGGTTAGCAAGAGTAGGGCGCGAAAGGTTATCAAGAATGGCCATCAGTGGAGATGATTGTGTCGTGAAACCTTTAGATGACAGGTTCGCAAGCGCTTTAACAGCTCTAAATGACATGGGAAAGGTTAGGAAAGACATACAACAATGGGAACCTTCAAGAGGATGGAACGATTGGACACAAGTGCCTTTCTGTTCACACCATTTCC
>V1_TR53|c0_g1_i1 len=544 path=[929:0-82 930:83-88 931:89-89 932:90-543] [-1, 929, 930, 931, 932, -2]
CCCTTAAGCCAAAGCCCAATCTAGAGCAAGACCTTACTGATCTTCAGTTCTGTGAAGGCCGAGAGAGGTGAGGAAGCTGCAGAAGAAAAGCTGGAAGCTACCAGAGGTTGGTTCATGAGGTTTAAGAAAAGAAGCCATGTCCACAGCGTAAGTGCAAGGTGAAGCAAAAAATGCTGATGTGGAAGCTACAGAAAGTTATCCAGAAGATCTAGCAAGGACCATTGATGAAGATGGTGACACTAACAAACAGATTTTCAAATGTAAACAAAACAGCCTTCTGTTGGAAGAATATGCCATCTAGGACTTCCACAGCTAGAGAGGAGAAGTCAGTGCTTGCCTTCAAAGCTTCAAAGGACACGCTGACCCTCTTGCTAAGGGCTAATGCCACTGGTGACTTGAAATTCAAACCAGTGCTCATTTACCATTCCAAAAATCCCAGGGCTCTACAAATTATGCTAAGTCTACTCTGCCTGTACTCTATAAATGGAACAATAAAGCCTGGATGACAGCACATCTGTTTATAGCATGGTTTACTGACTATTTT
>V1_TR42|c0_g1_i1 len=541 path=[540:0-36 541:37-540] [-1, 540, 541, -2]
GACACCGCAGGATAGGACACAAGAATCACACTAGAAGACCTAAAAAATGAAGAAATGGTAACAAACCACATGGAAGGAGAACACAAGAAACTAGCCGAGGCCATTTTCAAATTAACGTACCAAAACAAGGTGGTGCGTGTGCAAAGACCAACACCAAGAGGCACAGTAATGGATATCATATCGAGAAGAGACCAAAGAGGTAGTGGACAAGTTGGTACCTATGGACTCAATACTTTCACCAATATGGAAGCCCAACTAATCAGACAGATGGAGGGAGAAGGAGTCTTCAAAAGCATTCAGCACCTGACAGTCACAGAAGAAATCGCCGTGCAAAACTGGTTAGCAAGAGTAGGGCGCGAAAGGTTATCAAGAATGGCCATCAGTGGAGATGATTGTGTCGTGAAACCTTTAGATGACAGGTTCGCAAGCGCTTTAACAGCTCTAAATGACATGGGAAAGGTTAGGAAAGACATACAACAATGGGAACCTTCAAGAGGATGGAACGATTGGACACAAGTGCCTTTCTGTTCACACCATTTCC
>V1_TR72|c0_g2_i1 len=538 path=[867:0-39 884:40-90 858:91-110 859:111-537] [-1, 867, 884, 858, 859, -2]
CGATCTCGGCTCACTGCAACCTCTGCTTCCCAGGTTCAAGCTATTCTTCTGCCTCAGCCTCCTGAGTAGCTGTGATTACAGGCGCACACCACCATGCCTGGCTAATTTTTGTATTTTTAGTAGAAACAGGGTTTTGCCATGTTGGCCAGGCTGGACTTGAACTCCTGACCTCAGGTGATCTGCCTGCCTTGGCCTCCCGAAGTGCTGGTATTACAGATGTGAGCCACTGTGCTTGGCCCACGTTGGTTCATTTTAGTTGTGACTGTTATTGAGCTTGAATAGCTTGATAAATCTGTCTTCACTATAGCAGATCTGGGTCAGGACACATTCTCCTGGGACTGTGTTGGAGACAAACTGCCAAATTTAATTTGTTTGAATACTCCTCACCATTCAGTTAATTTGGTTTCAGCTTCATATAATCATTTACAAGATCTGGGTTCTGCTTCCCATGCCACCTATTTTGGATTTTATGTATTTACTTTGTTCATTCCACATAGATGGTTTATCTTGCTTCACTCTTCTTAATTTAATGCTCAGT
>V1_TR12|c0_g2_i1 len=535 path=[4989:0-116 4990:117-118 4991:119-123 4992:124-126 4993:127-127 4994:128-140 4995:141-141 4996:142-142 5382:143-150 5469:151-151 5455:152-190 5436:191-191 5412:192-210 5374:211-270 5529:271-276 4527:277-280 4528:281-296 5249:297-308 5463:309-314 5492:315-340 5531:341-341 5543:342-343 5553:344-346 5445:347-347 5427:348-349 5401:350-350 5360:351-370 5299:371-394 5533:395-395 5400:396-463 5545:464-481 5357:482-482 5295:483-483 5230:484-484 5355:485-487 5293:488-488 5228:489-492 5353:493-493 5291:494-494 5226:495-497 5351:498-505 5289:506-506 5224:507-512 5349:513-517 5288:518-518 5222:519-533 4453:534-534] [-1, 4989, 4990, 4991, 4992, 4993, 4994, 4995, 4996, 5382, 5469, 5455, 5436, 5412, 5374, 5529, 4527, 4528, 5249, 5463, 5492, 5531, 5543, 5553, 5445, 5427, 5401, 5360, 5299, 5533, 5400, 5545, 5357, 5295, 5230, 5355, 5293, 5228, 5353, 5291, 5226, 5351, 5289, 5224, 5349, 5288, 5222, 4453, -2]
AAGTAAATTGTACTGGTCATACTAAAAGAGTAGGATCCTCATCAGTAAATAGAGATATAAAGGAGTAATCATACGACGTCTACGAAGTGTCAATATCAAGTGGCAGCCTCAAAGCCGAAGTGGTGATTTGGTGTGAAGTGGAATAATAGTTGGCGAATGAGGCAGATAAGGAGGAAAGTGGATCCAATGATGACATGGAGTCCATGGAAGCCCGTAGCGATAAAGAATGTTGAGCCATAGATGCCGTCGGAGATGGTGAAGGGTGCTTCAAAGTACTCTGAGATCTGTAGTAGGGTGAAGTAGATGCCTAGTAGAATTGTAATGAGTAGGGCTTGGGTTGTTTGTTTTCGATTGTTGTTTATAAGGCTGTGGTGAGCTCAGGTAATTGTGACTCCTGATGCTAATAATACGGAGGTGTTTAGAAGGGGTACTTCTAAGGGATCTAATGGGGTAATACCTGTTGGTGGTCAGTGGCCTCCTAAATAGGGGGTTGGGGCTAGGCTTGAGTGGTAGAATGCTCAGAAGAACCCGGTAA
>V1_TR35|c0_g1_i1 len=534 path=[1140:0-120 1141:121-139 1239:140-265 1241:266-266 1242:267-282 1236:283-299 1232:300-305 1223:306-308 1240:309-332 1237:333-337 1234:338-351 1230:352-364 1226:365-368 1221:369-392 1214:393-460 1189:461-484 1190:485-533] [-1, 1140, 1141, 1239, 1241, 1242, 1236, 1232, 1223, 1240, 1237, 1234, 1230, 1226, 1221, 1214, 1189, 1190, -2]
ACGGCCGGTGTACGCTTAACAACCAGCTTAGAACTGGTACGGACAAGGGGAATCTGACTGTCTAATTAAAACATAGCATTGCGATGGTCAGAAAGTGATGTTGACGCAATGTGATTTCTGCCCAGTGCTCTGAATGTCAAAGTGAAGAAATTCAACCAAGCGCGGGTAAACGGCGGGAGTAACTATGACTCTCTTAAGGTAGCCAAATGCCTCGTCATCTAATTAGTGACGCGCATGAATGGATTAACGAGATTCCCACTGTCCCTATCTACTATCTAGCGAAACCACAGCCAAGGGAACGGGCTTGGCAGAATCAGCGGGGAAAGAAGACCCTGTTGAGCTTGACTCTAGTTTGACATTGTGAAGAGACATAGAGGGTGTAGAATAAGTGGGAGCTTCGGCGCCAGTGAAATACCACTACCTTTATAGTTTCTTTACTTATTCAATGAAGCGGAGCTGGAATTCATTTTCCACGTTCTAGCATTCAAGGTCCCATTCGGGGCTGATCCGGGTTGAAGACATTGTCAGGTGGGG
>V1_TR3|c0_g1_i1 len=533 path=[511:0-532] [-1, 511, -2]
GACACAGCTTGGGATTTTGGATCCCTGGGAGGAGTGTTTACATCTATAGGAAAGGCTCTCCACCAAGTTTTCGGAGCAATCTATGGGGCTGCCTTCAGTGGGGTCTCATGGACTATGAAAATCCTCATAGGAGTCATTATCACATGGATAGGAATGAATTCACGCAGCACCTCACTGTCTGTGTCACTAGTATTGGTGGGAGTCGTGACGCTGTATTTGGGAGTTATGGTGCAGGCCGATAGTGGTTGCGTTGTGAGCTGGAAAAACAAAGAACTGAAGTGTGGCAGTGGGATTTTCATCACAGACAACGTGCACACATGGACAGAACAATACAAGTTCCAACCAGAATCCCCTTCAAAACTAGCTTCAGCTATCCAGAAAGCTCATGAAGAGGGCATTTGTGGAATCCGCTCAGTAACAAGACTGGAAAATCTGATGTGGAAACAAATAACACCAGAATTGAATCACATTCTATCAGAAAATGAGGTGAAGTTGACTATTATGACAGGAGACATCAAAGGAATCATGCAGAC
>V1_TR15|c0_g1_i1 len=531 path=[1329:0-67 1534:68-109 1467:110-119 1468:120-120 1469:121-136 1514:137-180 1338:181-193 1339:194-217 1549:218-218 1537:219-298 1417:299-299 1520:300-495 1438:496-530] [-1, 1329, 1534, 1467, 1468, 1469, 1514, 1338, 1339, 1549, 1537, 1417, 1520, 1438, -2]
GCCTCAATTTCAGAACTTGTTATTGGTCTATTCAGAGATTCAACTTCTTCCTGGTTTAGTCTTGGGAGTGTGTATGTGTCCAGGAACTTATCCATTTCTTCTAGATTTTCTAGTTTATTTGTGTAGAGGTGTTTATACTATTTTCTGATGGTAGTCTGTATTTCTGTGGGATCAGTGGTGATATCCCCTTTATCGTTTTTTATTGTGTCTATTTGATTCTTCTCTCTTTTCTTCTTCATCAGTCTGGTTAGTGGTCTATCTAGTTTGTTAACCTTCTCAAAAAACCAGCTCCTGGATTCACTGGTTTTTTTTAAGGGTTTTTCGTGTCTCCATCTCCTTCAGTTTTGCTCTGACCTTGGTTATTTCTCATCTTCTGCTAGCTTTTGAATTTGCTTGCTCTTGCTTCTTTAGTTCTTTTAATTGTCATGTTAGGGTGTCGATCTTAGATCTTTCCCACTTTCTCCTGTGGGCATTTAGTGCTATAAATTTCCCTCTATACATTGCTTTAAATGTGTCCCAGAGATTTTGGTA
```
