## Supplementary material for "dsRNA-Seq: Identification of viral infection by purifying and sequencing dsRNA": File_S2

```
>V2_TR29|c0_g1_i1 len=10795 path=[5387:0-5408 5388:5409-10794] [-1, 5387, 5388, -2]
AATACGTTAACAAAAAGTCAGATATGGACCTTGCTGCTAAAGGTCTAGGAGCTAAAGAATGGAACAACTCACTAAAAACCAAGCTGTCGCTACTTCCCAAGAAGCTGTTCAGAATCAGAATGAGCCGCAACTTCGGGATGAAAATGCTCACAATGACAAATCTGTCCACGGAGTGCTTAATCCAACTTACCAAGCTGGGTTACGACGCGACGCCGTTCAACCAGATATTGAAGCAGAACGCAAAAAGAGAGATGAGATTGAGGCTGGGAAAAGTTACTGTAGCCGACGTTTTGGCGGCGCAACCTGTGACGACAAATCTGCTCAAATTTATGCGCGCTTCGATAAAAATGATTGGCGTATCCAACCTGCAGAGTTTTATCGCTTCCATGACGCAGAAGTTAACACTTTCGGATATTTCTGATGAGTCGAAAAATTATCTTGATAAAGCAGGAATTACTACTGCTTGTTTACGAATTAAATCGAAGTGGACTGCTGGCGGAAAATGAGAAAATTCGACCTATCCTTGCGCAGCTCGAGAAGCTCTTACTTTGCGACCTTTCGCCATCAACTAACGATTCTGTCAAAAACTGACGCGTTGGATGAGGAGAAGTGGCTTAATATGCTTGGCACGTTCGTCAAGGACTGGTTTAGATATGAGTCACATTTTGTTCATGGTAGAGATTCTCTTGTTGACATTTTAAAAGAGCGTGGATTACTATCTGAGTCCGATGCTGTTCAACCACTAATAGGTAAGAAATCATGAGTCAAGTTACTGAACAATCCGTACGTTTCCAGACCGCTTTGGCCTCTATTAAGCTCATTCAGGCTTCTGCCGTTTTGGATTTAACCGAAGATGATTTCGATTTTCTGACGAGTAACAAAGTTTGGATTGCTACTGACCGCTCTCGTGCTCGTCGCTGCGTTGAGGCTTGCGTTTATGGTACGCTGGACTTTGTAGGATACCCTCGCTTTCCTGCTCCTGTTGAGTTTATTGCTGCCGTCATTGCTTATTATGTTCATCCCGTCAACATTCAAACGGCCTGTCTCATCATGGAAGGCGCTGAATTTACGGAAAACATTATTAATGGCGTCGAGCGTCCGGTTAAAGCCGCTGAATTGTTCGCGTTTACCTTGCGTGTACGCGCAGGAAACACTGACGTTCTTACTGACGCAGAAGAAAACGTGCGTCAAAAATTACGTGCAGAAGGAGTGATGTAATGTCTAAAGGTAAAAAACGTTCTGGCGCTCGCCCTGGTCGTCCGCAGCCGTTGCGAGGTACTAAAGGCAAGCGTAAAGGCGCTCGTCTTTGGTATGTAGGTGGTCAACAATTTTAATTGCAGGGGCTTCGGCCCCTTACTTGAGGATAAATTATGTCTAATATTCAAACTGGCGCCGAGCGTATGCCGCATGACCTTTCCCATCTTGGCTTCCTTGCTGGTCAGATTGGTCGTCTTATTACCATTTCAACTACTCCGGTTATCGCTGGCGACTCCTTCGAGATGGACGCCGTTGGCGCTCTCCGTCTTTCTCCATTGCGTCGTGGCCTTGCTATTGACTCTACTGTAGACATTTTTACTTTTTATGTCCCTCATCGTCACGTTTATGGTGAACAGTGGATTAAGTTCATGAAGGATGGTGTTAATGCCACTCCTCTCCCGACTGTTAACACTACTGGTTATATTGACCATGCCGCTTTTCTTGGCACGATTAACCCTGATACCAATAAAATCCCTAAGCATTTGTTTCAGGGTTATTTGAATATCTATAACAACTATTTTAAAGCGCCGTGGATGCCTGACCGTACCGAGGCTAACCCTAATGAGCTTAATCAAGATGATGCTCGTTATGGTTTCCGTTGCTGCCATCTCAAAAACATTTGGACTGCTCCGCTTCCTCCTGAGACTGAGCTTTCTCGCCAAATGACGACTTCTACCACATCTATTGACATTATGGGTCTGCAAGCTGCTTATGCTAATTTGCATACTGACCAAGAACGTGATTACTTCATGCAGCGTTACCATGATGTTATTTCTTCATTTGGAGGTAAAACCTCTTATGACGCTGACAACCGTCCTTTACTTGTCATGCGCTCTAATCTCTGGGCATCTGGCTATGATGTTGATGGAACTGACCAAACGTCGTTAGGCCAGTTTTCTGGTCGTGTTCAACAGACCTATAAACATTCTGTGCCGCGTTTCTTTGTTCCTGAGCATGGCACTATGTTTACTCTTGCGCTTGTTCGTTTTCCGCCTACTGCGACTAAAGAGATTCAGTACCTTAACGCTAAAGGTGCTTTGACTTATACCGATATTGCTGGCGACCCTGTTTTGTATGGCAACTTGCCGCCGCGTGAAATTTCTATGAAGGATGTTTTCCGTTCTGGTGATTCGTCTAAGAAGTTTAAGATTGCTGAGGGTCAGTGGTATCGTTATGCGCCTTCGTATGTTTCTCCTGCTTATCACCTTCTTGAAGGCTTCCCATTCATTCAGGAACCGCCTTCTGGTGATTTGCAAGAACGCGTACTTATTCGCCACCATGATTATGACCAGTGTTTCCAGTCCGTTCAGTTGTTGCAGTGGAATAGTCAGGTTAAATTTAATGTGACCGTTTATCGCAATCTGCCGACCACTCGCGATTCAATCATGACTTCGTGATAAAAGATTGAGTGTGAGGTTATAACGCCGAAGCGGTAAAAATTTTAATTTTTGCCGCTGAGGGGTTGACCAAGCGAAGCGCGGTAGGTTTTCTGCTTAGGAGTTTAATCATGTTTCAGACTTTTATTTCTCGCCATAATTCAAACTTTTTTTCTGATAAGCTGGTTCTCACTTCTGTTACTCCAGCTTCTTCGGCACCTGTTTTACAGACACCTAAAGCTACATCGTCAACGTTATATTTTGATAGTTTGACGGTTAATGCTGGTAATGGTGGTTTTCTTCATTGCATTCAGATGGATACATCTGTCAACGCCGCTAATCAGGTTGTTTCTGTTGGTGCTGATATTGCTTTTGATGCCGACCCTAAATTTTTTGCCTGTTTGGTTCGCTTTGAGTCTTCTTCGGTTCCGACTACCCTCCCGACTGCCTATGATGTTTATCCTTTGGATGGTCGCCATGATGGTGGTTATTATACCGTCAAGGACTGTGTGACTATTGACGTCCTTCCCCGTACGCCGGGCAATAATGTTTATGTTGGTTTCATGGTTTGGTCTAACTTTACCGCTACTAAATGCCGCGGATTGGTTTCGCTGAATCAGGTTATTAAAGAGATTATTTGTCTCCAGCCACTTAAGTGAGGTGATTTATGTTTGGTGCTATTGCTGGCGGTATTGCTTCTGCTCTTGCTGGTGGCGCCATGTCTAAATTGTTTGGAGGCGGTCAAAAAGCCGCCTCCGGTGGCATTCAAGGTGATGTGCTTGCTACCGATAACAATACTGTAGGCATGGGTGATGCTGGTATTAAATCTGCCATTCAAGGCTCTAATGTTCCTAACCCTGATGAGGCCGTCCCTAGTTTTGTTTCTGGTGCTATGGCTAAAGCTGGTAAAGGACTTCTTGAAGGTACGTTGCAGGCTGGCACTTCTGCCGTTTCTGATAAGTTGCTTGATTTGGTTGGACTTGGTGGCAAGTCTGCCGCTGATAAAGGAAAGGATACTCGTGATTATCTTGCTGCTGCATTTCCTGAGCTTAATGCTTGGGAGCGTGCTGGTGCTGATGCTTCCTCTGCTGGTATGGTTGACGCCGGATTTGAGAATCAAAAAGAGCTTACTAAAATGCAACTGGACAATCAGAAAGAGATTGCCGAGATGCAAAATGAGACTCAAAAAGAGATTGCTGGCATTCAGTCGGCGACTTCACGCCAGAATACGAAAGACCAGGTATATGCACAAAATGAGATGCTTGCTTATCAACAGAAGGAGTCTACTGCTCGCGTTGCGTCTATTATGGAAAACACCAATCTTTCCAAGCAACAGCAGGTTTCCGAGATTATGCGCCAAATGCTTACTCAAGCTCAAACGGCTGGTCAGTATTTTACCAATGACCAAATCAAAGAAATGACTCGCAAGGTTAGTGCTGAGGTTGACTTAGTTCATCAGCAAACGCAGAATCAGCGGTATGGCTCTTCTCATATTGGCGCTACTGCAAAGGATATTTCTAATGTCGTCACTGATGCTGCTTCTGGTGTGGTTGATATTTTTCATGGTATTGATAAAGCTGTTGCCGATACTTGGAACAATTTCTGGAAAGACGGTAAAGCTGATGGTATTGGCTCTAATTTGTCTAGGAAATAACCGTCAGGATTGACACCCTCCCAATTGTATGTTTTCATGCCTCCAAATCTTGGAGGCTTTTTTATGGTTCGTTCTTATTACCCTTCTGAATGTCACGCTGATTATTTTGACTTTGAGCGTATCGAGGCTCTTAAACCTGCTATTGAGGCTTGTGGCATTTCTACTCTTTCTCAATCCCCAATGCTTGGCTTCCATAAGCAGATGGATAACCGCATCAAGCTCTTGGAAGAGATTCTGTCTTTTCGTATGCAGGGCGTTGAGTTCGATAATGGTGATATGTATGTTGACGGCCATAAGGCTGCTTCTGACGTTCGTGATGAGTTTGTATCTGTTACTGAGAAGTTAATGGATGAATTGGCACAATGCTACAATGTGCTCCCCCAACTTGATATTAATAACACTATAGACCACCGCCCCGAAGGGGACGAAAAATGGTTTTTAGAGAACGAGAAGACGGTTACGCAGTTTTGCCGCAAGCTGGCTGCTGAACGCCCTCTTAAGGATATTCGCGATGAGTATAATTACCCCAAAAAGAAAGGTATTAAGGATGAGTGTTCAAGATTGCTGGAGGCCTCCACTATGAAATCGCGTAGAGGCTTTGCTATTCAGCGTTTGATGAATGCAATGCGACAGGCTCATGCTGATGGTTGGTTTATCGTTTTTGACACTCTCACGTTGGCTGACGACCGATTAGAGGCGTTTTATGATAATCCCAATGCTTTGCGTGACTATTTTCGTGATATTGGTCGTATGGTTCTTGCTGCCGAGGGTCGCAAGGCTAATGATTCACACGCCGACTGCTATCAGTATTTTTGTGTGCCTGAGTATGGTACAGCTAATGGCCGTCTTCATTTCCATGCGGTGCACTTTATGCGGACACTTCCTACAGGTAGCGTTGACCCTAATTTTGGTCGTCGGGTACGCAATCGCCGCCAGTTAAATAGCTTGCAAAATACGTGGCCTTATGGTTACAGTATGCCCATCGCAGTTCGCTACACGCAGGACGCTTTTTCACGTTCTGGTTGGTTGTGGCCTGTTGATGCTAAAGGTGAGCCGCTTAAAGCTACCAGTTATATGGCTGTTGGTTTCTATGTGGCTAAATACGTTAACAAAAAGTCAGATATGGACCTTGCTGCTAAAGGTCTAGGAGCTAAAGAATGGAACAACTCACTAAAAACCAAGCTGTCGCTACTTCCCAAGAAGCTGTTCAGAATCAGAATGAGCCGCAACTTCGGGATGAAAATGCTCACAATGACAAATCTGTCCACGGAGTGCTTAATCCAACTTACCAAGCTGGGTTACGACGCGACGCCGTTCAACCAGATATTGAAGCAGAACGCAAAAAGAGAGATGAGATTGAGGCTGGGAAAAGTTACTGTAGCCGACGTTTTGGCGGCGCAACCTGTGACGACAAATCTGCTCAAATTTATGCGCGCTTCGATAAAAATGATTGGCGTATCCAACCTGCAGAGTTTTATCGCTTCCATGACGCAGAAGTTAACACTTTCGGATATTTCTGATGAGTCGAAAAATTATCTTGATAAAGCAGGAATTACTACTGCTTGTTTACGAATTAAATCGAAGTGGACTGCTGGCGGAAAATGAGAAAATTCGACCTATCCTTGCGCAGCTCGAGAAGCTCTTACTTTGCGACCTTTCGCCATCAACTAACGATTCTGTCAAAAACTGACGCGTTGGATGAGGAGAAGTGGCTTAATATGCTTGGCACGTTCGTCAAGGACTGGTTTAGATATGAGTCACATTTTGTTCATGGTAGAGATTCTCTTGTTGACATTTTAAAAGAGCGTGGATTACTATCTGAGTCCGATGCTGTTCAACCACTAATAGGTAAGAAATCATGAGTCAAGTTACTGAACAATCCGTACGTTTCCAGACCGCTTTGGCCTCTATTAAGCTCATTCAGGCTTCTGCCGTTTTGGATTTAACCGAAGATGATTTCGATTTTCTGACGAGTAACAAAGTTTGGATTGCTACTGACCGCTCTCGTGCTCGTCGCTGCGTTGAGGCTTGCGTTTATGGTACGCTGGACTTTGTAGGATACCCTCGCTTTCCTGCTCCTGTTGAGTTTATTGCTGCCGTCATTGCTTATTATGTTCATCCCGTCAACATTCAAACGGCCTGTCTCATCATGGAAGGCGCTGAATTTACGGAAAACATTATTAATGGCGTCGAGCGTCCGGTTAAAGCCGCTGAATTGTTCGCGTTTACCTTGCGTGTACGCGCAGGAAACACTGACGTTCTTACTGACGCAGAAGAAAACGTGCGTCAAAAATTACGTGCAGAAGGAGTGATGTAATGTCTAAAGGTAAAAAACGTTCTGGCGCTCGCCCTGGTCGTCCGCAGCCGTTGCGAGGTACTAAAGGCAAGCGTAAAGGCGCTCGTCTTTGGTATGTAGGTGGTCAACAATTTTAATTGCAGGGGCTTCGGCCCCTTACTTGAGGATAAATTATGTCTAATATTCAAACTGGCGCCGAGCGTATGCCGCATGACCTTTCCCATCTTGGCTTCCTTGCTGGTCAGATTGGTCGTCTTATTACCATTTCAACTACTCCGGTTATCGCTGGCGACTCCTTCGAGATGGACGCCGTTGGCGCTCTCCGTCTTTCTCCATTGCGTCGTGGCCTTGCTATTGACTCTACTGTAGACATTTTTACTTTTTATGTCCCTCATCGTCACGTTTATGGTGAACAGTGGATTAAGTTCATGAAGGATGGTGTTAATGCCACTCCTCTCCCGACTGTTAACACTACTGGTTATATTGACCATGCCGCTTTTCTTGGCACGATTAACCCTGATACCAATAAAATCCCTAAGCATTTGTTTCAGGGTTATTTGAATATCTATAACAACTATTTTAAAGCGCCGTGGATGCCTGACCGTACCGAGGCTAACCCTAATGAGCTTAATCAAGATGATGCTCGTTATGGTTTCCGTTGCTGCCATCTCAAAAACATTTGGACTGCTCCGCTTCCTCCTGAGACTGAGCTTTCTCGCCAAATGACGACTTCTACCACATCTATTGACATTATGGGTCTGCAAGCTGCTTATGCTAATTTGCATACTGACCAAGAACGTGATTACTTCATGCAGCGTTACCATGATGTTATTTCTTCATTTGGAGGTAAAACCTCTTATGACGCTGACAACCGTCCTTTACTTGTCATGCGCTCTAATCTCTGGGCATCTGGCTATGATGTTGATGGAACTGACCAAACGTCGTTAGGCCAGTTTTCTGGTCGTGTTCAACAGACCTATAAACATTCTGTGCCGCGTTTCTTTGTTCCTGAGCATGGCACTATGTTTACTCTTGCGCTTGTTCGTTTTCCGCCTACTGCGACTAAAGAGATTCAGTACCTTAACGCTAAAGGTGCTTTGACTTATACCGATATTGCTGGCGACCCTGTTTTGTATGGCAACTTGCCGCCGCGTGAAATTTCTATGAAGGATGTTTTCCGTTCTGGTGATTCGTCTAAGAAGTTTAAGATTGCTGAGGGTCAGTGGTATCGTTATGCGCCTTCGTATGTTTCTCCTGCTTATCACCTTCTTGAAGGCTTCCCATTCATTCAGGAACCGCCTTCTGGTGATTTGCAAGAACGCGTACTTATTCGCCACCATGATTATGACCAGTGTTTCCAGTCCGTTCAGTTGTTGCAGTGGAATAGTCAGGTTAAATTTAATGTGACCGTTTATCGCAATCTGCCGACCACTCGCGATTCAATCATGACTTCGTGATAAAAGATTGAGTGTGAGGTTATAACGCCGAAGCGGTAAAAATTTTAATTTTTGCCGCTGAGGGGTTGACCAAGCGAAGCGCGGTAGGTTTTCTGCTTAGGAGTTTAATCATGTTTCAGACTTTTATTTCTCGCCATAATTCAAACTTTTTTTCTGATAAGCTGGTTCTCACTTCTGTTACTCCAGCTTCTTCGGCACCTGTTTTACAGACACCTAAAGCTACATCGTCAACGTTATATTTTGATAGTTTGACGGTTAATGCTGGTAATGGTGGTTTTCTTCATTGCATTCAGATGGATACATCTGTCAACGCCGCTAATCAGGTTGTTTCTGTTGGTGCTGATATTGCTTTTGATGCCGACCCTAAATTTTTTGCCTGTTTGGTTCGCTTTGAGTCTTCTTCGGTTCCGACTACCCTCCCGACTGCCTATGATGTTTATCCTTTGGATGGTCGCCATGATGGTGGTTATTATACCGTCAAGGACTGTGTGACTATTGACGTCCTTCCCCGTACGCCGGGCAATAATGTTTATGTTGGTTTCATGGTTTGGTCTAACTTTACCGCTACTAAATGCCGCGGATTGGTTTCGCTGAATCAGGTTATTAAAGAGATTATTTGTCTCCAGCCACTTAAGTGAGGTGATTTATGTTTGGTGCTATTGCTGGCGGTATTGCTTCTGCTCTTGCTGGTGGCGCCATGTCTAAATTGTTTGGAGGCGGTCAAAAAGCCGCCTCCGGTGGCATTCAAGGTGATGTGCTTGCTACCGATAACAATACTGTAGGCATGGGTGATGCTGGTATTAAATCTGCCATTCAAGGCTCTAATGTTCCTAACCCTGATGAGGCCGTCCCTAGTTTTGTTTCTGGTGCTATGGCTAAAGCTGGTAAAGGACTTCTTGAAGGTACGTTGCAGGCTGGCACTTCTGCCGTTTCTGATAAGTTGCTTGATTTGGTTGGACTTGGTGGCAAGTCTGCCGCTGATAAAGGAAAGGATACTCGTGATTATCTTGCTGCTGCATTTCCTGAGCTTAATGCTTGGGAGCGTGCTGGTGCTGATGCTTCCTCTGCTGGTATGGTTGACGCCGGATTTGAGAATCAAAAAGAGCTTACTAAAATGCAACTGGACAATCAGAAAGAGATTGCCGAGATGCAAAATGAGACTCAAAAAGAGATTGCTGGCATTCAGTCGGCGACTTCACGCCAGAATACGAAAGACCAGGTATATGCACAAAATGAGATGCTTGCTTATCAACAGAAGGAGTCTACTGCTCGCGTTGCGTCTATTATGGAAAACACCAATCTTTCCAAGCAACAGCAGGTTTCCGAGATTATGCGCCAAATGCTTACTCAAGCTCAAACGGCTGGTCAGTATTTTACCAATGACCAAATCAAAGAAATGACTCGCAAGGTTAGTGCTGAGGTTGACTTAGTTCATCAGCAAACGCAGAATCAGCGGTATGGCTCTTCTCATATTGGCGCTACTGCAAAGGATATTTCTAATGTCGTCACTGATGCTGCTTCTGGTGTGGTTGATATTTTTCATGGTATTGATAAAGCTGTTGCCGATACTTGGAACAATTTCTGGAAAGACGGTAAAGCTGATGGTATTGGCTCTAATTTGTCTAGGAAATAACCGTCAGGATTGACACCCTCCCAATTGTATGTTTTCATGCCTCCAAATCTTGGAGGCTTTTTTATGGTTCGTTCTTATTACCCTTCTGAATGTCACGCTGATTATTTTGACTTTGAGCGTATCGAGGCTCTTAAACCTGCTATTGAGGCTTGTGGCATTTCTACTCTTTCTCAATCCCCAATGCTTGGCTTCCATAAGCAGATGGATAACCGCATCAAGCTCTTGGAAGAGATTCTGTCTTTTCGTATGCAGGGCGTTGAGTTCGATAATGGTGATATGTATGTTGACGGCCATAAGGCTGCTTCTGACGTTCGTGATGAGTTTGTATCTGTTACTGAGAAGTTAATGGATGAATTGGCACAATGCTACAATGTGCTCCCCCAACTTGATATTAATAACACTATAGACCACCGCCCCGAAGGGGACGAAAAATGGTTTTTAGAGAACGAGAAGACGGTTACGCAGTTTTGCCGCAAGCTGGCTGCTGAACGCCCTCTTAAGGATATTCGCGATGAGTATAATTACCCCAAAAAGAAAGGTATTAAGGATGAGTGTTCAAGATTGCTGGAGGCCTCCACTATGAAATCGCGTAGAGGCTTTGCTATTCAGCGTTTGATGAATGCAATGCGACAGGCTCATGCTGATGGTTGGTTTATCGTTTTTGACACTCTCACGTTGGCTGACGACCGATTAGAGGCGTTTTATGATAATCCCAATGCTTTGCGTGACTATTTTCGTGATATTGGTCGTATGGTTCTTGCTGCCGAGGGTCGCAAGGCTAATGATTCACACGCCGACTGCTATCAGTATTTTTGTGTGCCTGAGTATGGTACAGCTAATGGCCGTCTTCATTTCCATGCGGTGCACTTTATGCGGACACTTCCTACAGGTAGCGTTGACCCTAATTTTGGTCGTCGGGTACGCAATCGCCGCCAGTTAAATAGCTTGCAAAATACGTGGCCTTATGGTTACAGTATGCCCATCGCAGTTCGCTACACGCAGGACGCTTTTTCACGTTCTGGTTGGTTGTGGCCTGTTGATGCTAAAGGTGAGCCGCTTAAAGCTACCAGTTATATGGCTGTTGGTTTCTATGTGGCTAAATACGTTAACAAAAAGTCAGAT
>V2_TR35|c0_g1_i1 len=10795 path=[5387:0-5408 5388:5409-10794] [-1, 5387, 5388, -2]
CAGATGTATCCATCTGAATGCAATGAAGAAAACCACCATTACCAGCATTAACCGTCAAACTATCAAAATATAACGTTGACGATGTAGCTTTAGGTGTCTGTAAAACAGGTGCCGAAGAAGCTGGAGTAACAGAAGTGAGAACCAGCTTATCAGAAAAAAAGTTTGAATTATGGCGAGAAATAAAAGTCTGAAACATGATTAAACTCCTAAGCAGAAAACCTACCGCGCTTCGCTTGGTCAACCCCTCAGCGGCAAAAATTAAAATTTTTACCGCTTCGGCGTTATAACCTCACACTCAATCTTTTATCACGAAGTCATGATTGAATCGCGAGTGGTCGGCAGATTGCGATAAACGGTCACATTAAATTTAACCTGACTATTCCACTGCAACAACTGAACGGACTGGAAACACTGGTCATAATCATGGTGGCGAATAAGTACGCGTTCTTGCAAATCACCAGAAGGCGGTTCCTGAATGAATGGGAAGCCTTCAAGAAGGTGATAAGCAGGAGAAACATACGAAGGCGCATAACGATACCACTGACCCTCAGCAATCTTAAACTTCTTAGACGAATCACCAGAACGGAAAACATCCTTCATAGAAATTTCACGCGGCGGCAAGTTGCCATACAAAACAGGGTCGCCAGCAATATCGGTATAAGTCAAAGCACCTTTAGCGTTAAGGTACTGAATCTCTTTAGTCGCAGTAGGCGGAAAACGAACAAGCGCAAGAGTAAACATAGTGCCATGCTCAGGAACAAAGAAACGCGGCACAGAATGTTTATAGGTCTGTTGAACACGACCAGAAAACTGGCCTAACGACGTTTGGTCAGTTCCATCAACATCATAGCCAGATGCCCAGAGATTAGAGCGCATGACAAGTAAAGGACGGTTGTCAGCGTCATAAGAGGTTTTACCTCCAAATGAAGAAATAACATCATGGTAACGCTGCATGAAGTAATCACGTTCTTGGTCAGTATGCAAATTAGCATAAGCAGCTTGCAGACCCATAATGTCAATAGATGTGGTAGAAGTCGTCATTTGGCGAGAAAGCTCAGTCTCAGGAGGAAGCGGAGCAGTCCAAATGTTTTTGAGATGGCAGCAACGGAAACCATAACGAGCATCATCTTGATTAAGCTCATTAGGGTTAGCCTCGGTACGGTCAGGCATCCACGGCGCTTTAAAATAGTTGTTATAGATATTCAAATAACCCTGAAACAAATGCTTAGGGATTTTATTGGTATCAGGGTTAATCGTGCCAAGAAAAGCGGCATGGTCAATATAACCAGTAGTGTTAACAGTCGGGAGAGGAGTGGCATTAACACCATCCTTCATGAACTTAATCCACTGTTCACCATAAACGTGACGATGAGGGACATAAAAAGTAAAAATGTCTACAGTAGAGTCAATAGCAAGGCCACGACGCAATGGAGAAAGACGGAGAGCGCCAACGGCGTCCATCTCGAAGGAGTCGCCAGCGATAACCGGAGTAGTTGAAATGGTAATAAGACGACCAATCTGACCAGCAAGGAAGCCAAGATGGGAAAGGTCATGCGGCATACGCTCGGCGCCAGTTTGAATATTAGACATAATTTATCCTCAAGTAAGGGGCCGAAGCCCCTGCAATTAAAATTGTTGACCACCTACATACCAAAGACGAGCGCCTTTACGCTTGCCTTTAGTACCTCGCAACGGCTGCGGACGACCAGGGCGAGCGCCAGAACGTTTTTTACCTTTAGACATTACATCACTCCTTCTGCACGTAATTTTTGACGCACGTTTTCTTCTGCGTCAGTAAGAACGTCAGTGTTTCCTGCGCGTACACGCAAGGTAAACGCGAACAATTCAGCGGCTTTAACCGGACGCTCGACGCCATTAATAATGTTTTCCGTAAATTCAGCGCCTTCCATGATGAGACAGGCCGTTTGAATGTTGACGGGATGAACATAATAAGCAATGACGGCAGCAATAAACTCAACAGGAGCAGGAAAGCGAGGGTATCCTACAAAGTCCAGCGTACCATAAACGCAAGCCTCAACGCAGCGACGAGCACGAGAGCGGTCAGTAGCAATCCAAACTTTGTTACTCGTCAGAAAATCGAAATCATCTTCGGTTAAATCCAAAACGGCAGAAGCCTGAATGAGCTTAATAGAGGCCAAAGCGGTCTGGAAACGTACGGATTGTTCAGTAACTTGACTCATGATTTCTTACCTATTAGTGGTTGAACAGCATCGGACTCAGATAGTAATCCACGCTCTTTTAAAATGTCAACAAGAGAATCTCTACCATGAACAAAATGTGACTCATATCTAAACCAGTCCTTGACGAACGTGCCAAGCATATTAAGCCACTTCTCCTCATCCAACGCGTCAGTTTTTGACAGAATCGTTAGTTGATGGCGAAAGGTCGCAAAGTAAGAGCTTCTCGAGCTGCGCAAGGATAGGTCGAATTTTCTCATTTTCCGCCAGCAGTCCACTTCGATTTAATTCGTAAACAAGCAGTAGTAATTCCTGCTTTATCAAGATAATTTTTCGACTCATCAGAAATATCCGAAAGTGTTAACTTCTGCGTCATGGAAGCGATAAAACTCTGCAGGTTGGATACGCCAATCATTTTTATCGAAGCGCGCATAAATTTGAGCAGATTTGTCGTCACAGGTTGCGCCGCCAAAACGTCGGCTACAGTAACTTTTCCCAGCCTCAATCTCATCTCTCTTTTTGCGTTCTGCTTCAATATCTGGTTGAACGGCGTCGCGTCGTAACCCAGCTTGGTAAGTTGGATTAAGCACTCCGTGGACAGATTTGTCATTGTGAGCATTTTCATCCCGAAGTTGCGGCTCATTCTGATTCTGAACAGCTTCTTGGGAAGTAGCGACAGCTTGGTTTTTAGTGAGTTGTTCCATTCTTTAGCTCCTAGACCTTTAGCAGCAAGGTCCATATCTGACTTTTTGTTAACGTATTTAGCCACATAGAAACCAACAGCCATATAACTGGTAGCTTTAAGCGGCTCACCTTTAGCATCAACAGGCCACAACCAACCAGAACGTGAAAAAGCGTCCTGCGTGTAGCGAACTGCGATGGGCATACTGTAACCATAAGGCCACGTATTTTGCAAGCTATTTAACTGGCGGCGATTGCGTACCCGACGACCAAAATTAGGGTCAACGCTACCTGTAGGAAGTGTCCGCATAAAGTGCACCGCATGGAAATGAAGACGGCCATTAGCTGTACCATACTCAGGCACACAAAAATACTGATAGCAGTCGGCGTGTGAATCATTAGCCTTGCGACCCTCGGCAGCAAGAACCATACGACCAATATCACGAAAATAGTCACGCAAAGCATTGGGATTATCATAAAACGCCTCTAATCGGTCGTCAGCCAACGTGAGAGTGTCAAAAACGATAAACCAACCATCAGCATGAGCCTGTCGCATTGCATTCATCAAACGCTGAATAGCAAAGCCTCTACGCGATTTCATAGTGGAGGCCTCCAGCAATCTTGAACACTCATCCTTAATACCTTTCTTTTTGGGGTAATTATACTCATCGCGAATATCCTTAAGAGGGCGTTCAGCAGCCAGCTTGCGGCAAAACTGCGTAACCGTCTTCTCGTTCTCTAAAAACCATTTTTCGTCCCCTTCGGGGCGGTGGTCTATAGTGTTATTAATATCAAGTTGGGGGAGCACATTGTAGCATTGTGCCAATTCATCCATTAACTTCTCAGTAACAGATACAAACTCATCACGAACGTCAGAAGCAGCCTTATGGCCGTCAACATACATATCACCATTATCGAACTCAACGCCCTGCATACGAAAAGACAGAATCTCTTCCAAGAGCTTGATGCGGTTATCCATCTGCTTATGGAAGCCAAGCATTGGGGATTGAGAAAGAGTAGAAATGCCACAAGCCTCAATAGCAGGTTTAAGAGCCTCGATACGCTCAAAGTCAAAATAATCAGCGTGACATTCAGAAGGGTAATAAGAACGAACCATAAAAAAGCCTCCAAGATTTGGAGGCATGAAAACATACAATTGGGAGGGTGTCAATCCTGACGGTTATTTCCTAGACAAATTAGAGCCAATACCATCAGCTTTACCGTCTTTCCAGAAATTGTTCCAAGTATCGGCAACAGCTTTATCAATACCATGAAAAATATCAACCACACCAGAAGCAGCATCAGTGACGACATTAGAAATATCCTTTGCAGTAGCGCCAATATGAGAAGAGCCATACCGCTGATTCTGCGTTTGCTGATGAACTAAGTCAACCTCAGCACTAACCTTGCGAGTCATTTCTTTGATTTGGTCATTGGTAAAATACTGACCAGCCGTTTGAGCTTGAGTAAGCATTTGGCGCATAATCTCGGAAACCTGCTGTTGCTTGGAAAGATTGGTGTTTTCCATAATAGACGCAACGCGAGCAGTAGACTCCTTCTGTTGATAAGCAAGCATCTCATTTTGTGCATATACCTGGTCTTTCGTATTCTGGCGTGAAGTCGCCGACTGAATGCCAGCAATCTCTTTTTGAGTCTCATTTTGCATCTCGGCAATCTCTTTCTGATTGTCCAGTTGCATTTTAGTAAGCTCTTTTTGATTCTCAAATCCGGCGTCAACCATACCAGCAGAGGAAGCATCAGCACCAGCACGCTCCCAAGCATTAAGCTCAGGAAATGCAGCAGCAAGATAATCACGAGTATCCTTTCCTTTATCAGCGGCAGACTTGCCACCAAGTCCAACCAAATCAAGCAACTTATCAGAAACGGCAGAAGTGCCAGCCTGCAACGTACCTTCAAGAAGTCCTTTACCAGCTTTAGCCATAGCACCAGAAACAAAACTAGGGACGGCCTCATCAGGGTTAGGAACATTAGAGCCTTGAATGGCAGATTTAATACCAGCATCACCCATGCCTACAGTATTGTTATCGGTAGCAAGCACATCACCTTGAATGCCACCGGAGGCGGCTTTTTGACCGCCTCCAAACAATTTAGACATGGCGCCACCAGCAAGAGCAGAAGCAATACCGCCAGCAATAGCACCAAACATAAATCACCTCACTTAAGTGGCTGGAGACAAATAATCTCTTTAATAACCTGATTCAGCGAAACCAATCCGCGGCATTTAGTAGCGGTAAAGTTAGACCAAACCATGAAACCAACATAAACATTATTGCCCGGCGTACGGGGAAGGACGTCAATAGTCACACAGTCCTTGACGGTATAATAACCACCATCATGGCGACCATCCAAAGGATAAACATCATAGGCAGTCGGGAGGGTAGTCGGAACCGAAGAAGACTCAAAGCGAACCAAACAGGCAAAAAATTTAGGGTCGGCATCAAAAGCAATATCAGCACCAACAGAAACAACCTGATTAGCGGCGTTGACAGATGTATCCATCTGAATGCAATGAAGAAAACCACCATTACCAGCATTAACCGTCAAACTATCAAAATATAACGTTGACGATGTAGCTTTAGGTGTCTGTAAAACAGGTGCCGAAGAAGCTGGAGTAACAGAAGTGAGAACCAGCTTATCAGAAAAAAAGTTTGAATTATGGCGAGAAATAAAAGTCTGAAACATGATTAAACTCCTAAGCAGAAAACCTACCGCGCTTCGCTTGGTCAACCCCTCAGCGGCAAAAATTAAAATTTTTACCGCTTCGGCGTTATAACCTCACACTCAATCTTTTATCACGAAGTCATGATTGAATCGCGAGTGGTCGGCAGATTGCGATAAACGGTCACATTAAATTTAACCTGACTATTCCACTGCAACAACTGAACGGACTGGAAACACTGGTCATAATCATGGTGGCGAATAAGTACGCGTTCTTGCAAATCACCAGAAGGCGGTTCCTGAATGAATGGGAAGCCTTCAAGAAGGTGATAAGCAGGAGAAACATACGAAGGCGCATAACGATACCACTGACCCTCAGCAATCTTAAACTTCTTAGACGAATCACCAGAACGGAAAACATCCTTCATAGAAATTTCACGCGGCGGCAAGTTGCCATACAAAACAGGGTCGCCAGCAATATCGGTATAAGTCAAAGCACCTTTAGCGTTAAGGTACTGAATCTCTTTAGTCGCAGTAGGCGGAAAACGAACAAGCGCAAGAGTAAACATAGTGCCATGCTCAGGAACAAAGAAACGCGGCACAGAATGTTTATAGGTCTGTTGAACACGACCAGAAAACTGGCCTAACGACGTTTGGTCAGTTCCATCAACATCATAGCCAGATGCCCAGAGATTAGAGCGCATGACAAGTAAAGGACGGTTGTCAGCGTCATAAGAGGTTTTACCTCCAAATGAAGAAATAACATCATGGTAACGCTGCATGAAGTAATCACGTTCTTGGTCAGTATGCAAATTAGCATAAGCAGCTTGCAGACCCATAATGTCAATAGATGTGGTAGAAGTCGTCATTTGGCGAGAAAGCTCAGTCTCAGGAGGAAGCGGAGCAGTCCAAATGTTTTTGAGATGGCAGCAACGGAAACCATAACGAGCATCATCTTGATTAAGCTCATTAGGGTTAGCCTCGGTACGGTCAGGCATCCACGGCGCTTTAAAATAGTTGTTATAGATATTCAAATAACCCTGAAACAAATGCTTAGGGATTTTATTGGTATCAGGGTTAATCGTGCCAAGAAAAGCGGCATGGTCAATATAACCAGTAGTGTTAACAGTCGGGAGAGGAGTGGCATTAACACCATCCTTCATGAACTTAATCCACTGTTCACCATAAACGTGACGATGAGGGACATAAAAAGTAAAAATGTCTACAGTAGAGTCAATAGCAAGGCCACGACGCAATGGAGAAAGACGGAGAGCGCCAACGGCGTCCATCTCGAAGGAGTCGCCAGCGATAACCGGAGTAGTTGAAATGGTAATAAGACGACCAATCTGACCAGCAAGGAAGCCAAGATGGGAAAGGTCATGCGGCATACGCTCGGCGCCAGTTTGAATATTAGACATAATTTATCCTCAAGTAAGGGGCCGAAGCCCCTGCAATTAAAATTGTTGACCACCTACATACCAAAGACGAGCGCCTTTACGCTTGCCTTTAGTACCTCGCAACGGCTGCGGACGACCAGGGCGAGCGCCAGAACGTTTTTTACCTTTAGACATTACATCACTCCTTCTGCACGTAATTTTTGACGCACGTTTTCTTCTGCGTCAGTAAGAACGTCAGTGTTTCCTGCGCGTACACGCAAGGTAAACGCGAACAATTCAGCGGCTTTAACCGGACGCTCGACGCCATTAATAATGTTTTCCGTAAATTCAGCGCCTTCCATGATGAGACAGGCCGTTTGAATGTTGACGGGATGAACATAATAAGCAATGACGGCAGCAATAAACTCAACAGGAGCAGGAAAGCGAGGGTATCCTACAAAGTCCAGCGTACCATAAACGCAAGCCTCAACGCAGCGACGAGCACGAGAGCGGTCAGTAGCAATCCAAACTTTGTTACTCGTCAGAAAATCGAAATCATCTTCGGTTAAATCCAAAACGGCAGAAGCCTGAATGAGCTTAATAGAGGCCAAAGCGGTCTGGAAACGTACGGATTGTTCAGTAACTTGACTCATGATTTCTTACCTATTAGTGGTTGAACAGCATCGGACTCAGATAGTAATCCACGCTCTTTTAAAATGTCAACAAGAGAATCTCTACCATGAACAAAATGTGACTCATATCTAAACCAGTCCTTGACGAACGTGCCAAGCATATTAAGCCACTTCTCCTCATCCAACGCGTCAGTTTTTGACAGAATCGTTAGTTGATGGCGAAAGGTCGCAAAGTAAGAGCTTCTCGAGCTGCGCAAGGATAGGTCGAATTTTCTCATTTTCCGCCAGCAGTCCACTTCGATTTAATTCGTAAACAAGCAGTAGTAATTCCTGCTTTATCAAGATAATTTTTCGACTCATCAGAAATATCCGAAAGTGTTAACTTCTGCGTCATGGAAGCGATAAAACTCTGCAGGTTGGATACGCCAATCATTTTTATCGAAGCGCGCATAAATTTGAGCAGATTTGTCGTCACAGGTTGCGCCGCCAAAACGTCGGCTACAGTAACTTTTCCCAGCCTCAATCTCATCTCTCTTTTTGCGTTCTGCTTCAATATCTGGTTGAACGGCGTCGCGTCGTAACCCAGCTTGGTAAGTTGGATTAAGCACTCCGTGGACAGATTTGTCATTGTGAGCATTTTCATCCCGAAGTTGCGGCTCATTCTGATTCTGAACAGCTTCTTGGGAAGTAGCGACAGCTTGGTTTTTAGTGAGTTGTTCCATTCTTTAGCTCCTAGACCTTTAGCAGCAAGGTCCATATCTGACTTTTTGTTAACGTATTTAGCCACATAGAAACCAACAGCCATATAACTGGTAGCTTTAAGCGGCTCACCTTTAGCATCAACAGGCCACAACCAACCAGAACGTGAAAAAGCGTCCTGCGTGTAGCGAACTGCGATGGGCATACTGTAACCATAAGGCCACGTATTTTGCAAGCTATTTAACTGGCGGCGATTGCGTACCCGACGACCAAAATTAGGGTCAACGCTACCTGTAGGAAGTGTCCGCATAAAGTGCACCGCATGGAAATGAAGACGGCCATTAGCTGTACCATACTCAGGCACACAAAAATACTGATAGCAGTCGGCGTGTGAATCATTAGCCTTGCGACCCTCGGCAGCAAGAACCATACGACCAATATCACGAAAATAGTCACGCAAAGCATTGGGATTATCATAAAACGCCTCTAATCGGTCGTCAGCCAACGTGAGAGTGTCAAAAACGATAAACCAACCATCAGCATGAGCCTGTCGCATTGCATTCATCAAACGCTGAATAGCAAAGCCTCTACGCGATTTCATAGTGGAGGCCTCCAGCAATCTTGAACACTCATCCTTAATACCTTTCTTTTTGGGGTAATTATACTCATCGCGAATATCCTTAAGAGGGCGTTCAGCAGCCAGCTTGCGGCAAAACTGCGTAACCGTCTTCTCGTTCTCTAAAAACCATTTTTCGTCCCCTTCGGGGCGGTGGTCTATAGTGTTATTAATATCAAGTTGGGGGAGCACATTGTAGCATTGTGCCAATTCATCCATTAACTTCTCAGTAACAGATACAAACTCATCACGAACGTCAGAAGCAGCCTTATGGCCGTCAACATACATATCACCATTATCGAACTCAACGCCCTGCATACGAAAAGACAGAATCTCTTCCAAGAGCTTGATGCGGTTATCCATCTGCTTATGGAAGCCAAGCATTGGGGATTGAGAAAGAGTAGAAATGCCACAAGCCTCAATAGCAGGTTTAAGAGCCTCGATACGCTCAAAGTCAAAATAATCAGCGTGACATTCAGAAGGGTAATAAGAACGAACCATAAAAAAGCCTCCAAGATTTGGAGGCATGAAAACATACAATTGGGAGGGTGTCAATCCTGACGGTTATTTCCTAGACAAATTAGAGCCAATACCATCAGCTTTACCGTCTTTCCAGAAATTGTTCCAAGTATCGGCAACAGCTTTATCAATACCATGAAAAATATCAACCACACCAGAAGCAGCATCAGTGACGACATTAGAAATATCCTTTGCAGTAGCGCCAATATGAGAAGAGCCATACCGCTGATTCTGCGTTTGCTGATGAACTAAGTCAACCTCAGCACTAACCTTGCGAGTCATTTCTTTGATTTGGTCATTGGTAAAATACTGACCAGCCGTTTGAGCTTGAGTAAGCATTTGGCGCATAATCTCGGAAACCTGCTGTTGCTTGGAAAGATTGGTGTTTTCCATAATAGACGCAACGCGAGCAGTAGACTCCTTCTGTTGATAAGCAAGCATCTCATTTTGTGCATATACCTGGTCTTTCGTATTCTGGCGTGAAGTCGCCGACTGAATGCCAGCAATCTCTTTTTGAGTCTCATTTTGCATCTCGGCAATCTCTTTCTGATTGTCCAGTTGCATTTTAGTAAGCTCTTTTTGATTCTCAAATCCGGCGTCAACCATACCAGCAGAGGAAGCATCAGCACCAGCACGCTCCCAAGCATTAAGCTCAGGAAATGCAGCAGCAAGATAATCACGAGTATCCTTTCCTTTATCAGCGGCAGACTTGCCACCAAGTCCAACCAAATCAAGCAACTTATCAGAAACGGCAGAAGTGCCAGCCTGCAACGTACCTTCAAGAAGTCCTTTACCAGCTTTAGCCATAGCACCAGAAACAAAACTAGGGACGGCCTCATCAGGGTTAGGAACATTAGAGCCTTGAATGGCAGATTTAATACCAGCATCACCCATGCCTACAGTATTGTTATCGGTAGCAAGCACATCACCTTGAATGCCACCGGAGGCGGCTTTTTGACCGCCTCCAAACAATTTAGACATGGCGCCACCAGCAAGAGCAGAAGCAATACCGCCAGCAATAGCACCAAACATAAATCACCTCACTTAAGTGGCTGGAGACAAATAATCTCTTTAATAACCTGATTCAGCGAAACCAATCCGCGGCATTTAGTAGCGGTAAAGTTAGACCAAACCATGAAACCAACATAAACATTATTGCCCGGCGTACGGGGAAGGACGTCAATAGTCACACAGTCCTTGACGGTATAATAACCACCATCATGGCGACCATCCAAAGGATAAACATCATAGGCAGTCGGGAGGGTAGTCGGAACCGAAGAAGACTCAAAGCGAACCAAACAGGCAAAAAATTTAGGGTCGGCATCAAAAGCAATATCAGCACCAACAGAAACAACCTGATTAGCGGCGTTGACAGATGTATCCATCTGAATGCAA
>V2_TR34|c0_g1_i5 len=9818 path=[12421:0-97 12712:98-138 12688:139-173 12731:174-384 @12751@!:385-619 12743:620-677 12730:678-734 12686:735-847 12742:848-848 12729:849-872 12750:873-955 12741:956-1012 12728:1013-1285 12684:1286-1512 12514:1513-1536 12515:1537-1540 12749:1541-1653 12740:1654-1696 12727:1697-2149 12706:2150-2259 12748:2260-2443 12739:2444-2598 12705:2599-2715 12440:2716-2736 12441:2737-2739 12679:2740-2825 12629:2826-2849 12747:2850-2874 @12738@!:2875-3451 12414:3452-3475 12769:3476-3486 12772:3487-3487 12676:3488-3503 12723:3504-3548 12702:3549-3712 12675:3713-3807 12511:3808-3831 12737:3832-3872 12701:3873-4073 12468:4074-4078 12700:4079-4130 12419:4131-4154 12721:4155-4287 12699:4288-4335 12672:4336-4456 12580:4457-4480 12698:4481-4616 12478:4617-4617 @12720@!:4618-5143 12533:5144-5156 12697:5157-5425 12758:5426-5449 12765:5450-5450 12719:5451-5480 12527:5481-5503 12528:5504-5504 12529:5505-5523 12530:5524-5525 12695:5526-5652 12756:5653-6244 12754:6245-6353 12746:6354-6505 12759:6506-6506 12767:6507-6529 12770:6530-6531 12717:6532-6551 12693:6552-7003 12734:7004-7024 12716:7025-7191 12692:7192-7400 12761:7401-7401 12768:7402-7425 12771:7426-7426 12733:7427-7634 12691:7635-8451 12762:8452-8460 12744:8461-8467 12732:8468-8491 12713:8492-8821 12763:8822-8855 12659:8856-9259 12425:9260-9283 12426:9284-9817] [-1, 12421, 12712, 12688, 12731, 12751, 12743, 12730, 12686, 12742, 12729, 12750, 12741, 12728, 12684, 12514, 12515, 12749, 12740, 12727, 12706, 12748, 12739, 12705, 12440, 12441, 12679, 12629, 12747, 12738, 12414, 12769, 12772, 12676, 12723, 12702, 12675, 12511, 12737, 12701, 12468, 12700, 12419, 12721, 12699, 12672, 12580, 12698, 12478, 12720, 12533, 12697, 12758, 12765, 12719, 12527, 12528, 12529, 12530, 12695, 12756, 12754, 12746, 12759, 12767, 12770, 12717, 12693, 12734, 12716, 12692, 12761, 12768, 12771, 12733, 12691, 12762, 12744, 12732, 12713, 12763, 12659, 12425, 12426, -2]
AAGTCAGACCAACTTTTGCAGCTGGACTACTCTTGAGAAAGTTGACCTCCAAGGAATTGATGATGACTACCATAGGAATCGTACTCCTCTCCCAGAGCACCATACCAGAGACCATTCTTGAACTGACTGATGCGTTAGCCTTGGGCATGATGGTCCTTAAAATGGTGAGAAAAATGGAAAAGTATCAATTGGCAGTGACTATCATGGCTATCTTGTGCGTCCCAAATGCAGTGATATTACAAAACGCATGGAAAGTGAGTTGCACAATATTGGCAGTGGTGTCCGTTTCCCCACTGTTCTTAACATCCTCACAGCAGAAAGCGGATTGGATACCATTAGCATTGACGATCAAGGGTCTCAATCCAACAGCTATTTTTCTAACAACCCTTTCAAGAACCAACAAGAAAAGGAGCTGGCCACTAAATGAGGCTATCATGGCAGTCGGGATGGTGAGCATTTTGGCCAGTTCACTCCTAAAGAATGACATTCCCATGACAGGACCATTAGTGGCTGGAGGGCTCCTCACTGTGTGCTACGTGCTCACTGGACGATCGGCCGATTTGGAACTGGAGAGAGCCGCCGATGTCAAATGGGAAGATCAGGCAGAGATATCAGGAAGCAGTCCAATCCTGTCAATAACAATATCAGAAGATGGTAGCATGTCGATAAAAAACGAAGAGGAAGAACAAACACTGACCATACTCATTAGAACAGGATTGCTGGTGATCTCAGGACTTTTTCCTGTATCAATACCAATCACGGCAGCAGCATGGTACCTGTGGGAAGTGAAGAAACAACGGGCTGGAGTATTGTGGGATGTCCCTTCACCCCCACCCGTGGGAAAGGCTGAACTGGAAGATGGAGCCTATAGAATCAAGCAAAAAGGGATTCTTGGATATTCCCAGATCGGAGCCGGAGTTTACAAAGAAGGAACATTCCATACAATGTGGCATGTCACACGCGGCGCTGTTCTAATGCATAAAGGAAAGAGGATTGAACCATCATGGGCGGACGTTAAGAAAGACCTAATATCATATGGAGGAGGCTGGAAGCTAGAAGGAGAATGGAAGGAAGGAGAAGAAGTCCAGGTCTTGGCATTGGAGCCTGGAAAAAATCCAAGAGCCGTCCAAACAAAACCTGGTCTTTTCAAAACCAACGCCGGAACCATAGGTGCCGTATCTCTGGACTTTTCTCCTGGAACCTCAGGATCTCCAATCATCGACAAAAAAGGAAAAGTTGTGGGTCTTTATGGTAATGGTGTTGTTACAAGGAGTGGAGCATATGTGAGTGCTATAGCCCAGACTGAAAAAAGTATTGAAGACAATCCAGAGATCGAAGATGACATTTTTCGAAAGAGAAAATTGACCATCATGGACCTCCACCCAGGAGCGGGAAAGACGAAGAGATACCTTCCGGCCATAGTCAGAGAGGCTATAAAACGGGGCCTGAGGACATTAATCCTGGCCCCCACTAGAGTCGTGGCAGCTGAAATGGAGGAAGCCCTAAGAGGACTTCCAATAAGATACCAAACCCCAGCCATCAGAGCTGAGCACACCGGGCGGGAGATTGTGGACCTAATGTGTCATGCCACATTCACTATGAGGCTGCTATCACCAGTTAGAGTGCCAAATTACAACCTGATCATCATGGACGAAGCCCATTTCACAGACCCAGCAAGTATAGCGGCTAGAGGATACATCTCAACTCGAGTAGAGATGGGTGAGGCAGCTGGGATTTTCATGACAGCCACTCCTCCGGGAAGCAGAGACCCATTCCCTCAGAGCAATGCACCAATCATGGATGAAGAAAGAGAAATCCCTGAACGTTCGTGGAGTTCTGGACATGAGTGGGTCACGGATTTTAAAGGGAAGACTGTTTGGTTCGTTCCAAGTATAAAAGCAGGAAATGATATAGCAGCTTGCCTGAGAAAAAATGGAAAGAAAGTGATACAACTCAGTAGGAAGACCTTTGATTCTGAGTATGTCAAGACTAGAACCAATGATTGGGACTTCGTGGTCACAACTGACATTTCAGAAATGGGTGCCAACTTCAAGGCTGAGAGGGTTATAGACCCCAGACGCTGCATGAAACCAGTTATACTAACAGATGGTGAAGAGCGGGTGATCCTGGCAGGACCTATGCCAGTGACCCACTCTAGTGCAGCACAAAGAAGAGGGAGAATAGGAAGAAATCCAAAAAATGAAAATGACCAGTACATATACATGGGGGAACCTCTGGAAAATGATGAAGACTGTGCACACTGGAAAGAAGCTAAAATGCTCCTAGATAACATCAACACACCTGAAGGAATCATTCCTAGCATGTTCGAACCAGAGCGTGAAAAGGTGGATGCCATTGATGGTGAATACCGCTTGAGAGGAGAAGCAAGGAAAACCTTTGTGGACCTAATGAGAAGAGGAGACCTACCAGTCTGGTTGGCCTACAGAGTGGCAGCTGAAGGCATCAACTACGCAGACAGAAGGTGGTGTTTTGATGGAATTAAGAACAACCAAATCTTGGAAGAAAATGTGGAGGTGGAAATCTGGACAAAAGAAGGGGAAAGGAAGAAATTAAAACCCAGATGGTTGGATGCCAGGATCTACTCTGACCCACTGGCGCTAAAGGAATTCAAGGAGTTTGCAGCTGGAAGAAAGTCCCTGACCCTGAACCTAATCACAGAAATGGGTAGGCTTCCAACTTTCATGACTCAGAAGGTAAGAGACGCACTGGACAACTTAGCAGTGCTGCACACGGCTGAAGCAGGTGGAAGGGCGTACAATCATGCTCTCAGTGAACTGCCGGAGACCCTGGAGACATTGCTTTTACTGACACTTCTGGCTACAGTCACGGGAGGAATCTTTTTATTCTTGATGAGCGGAAGGGGTATAGGGAAGATGACCCTGGGAATGTGCTGCATAATCACGGCTAGTATTCTCCTATGGTACGCACAAATACAGCCACACTGGATAGCAGCTTCAATAATACTGGAGTTTTTTCTCATAGTTTTGCTTATTCCAGAACCAGAAAAGCAGAGAACACCCCAAGATAACCAATTGACCTACGTTGTCATAGCCATCCTCACAGTGGTGGCCGCAACCATGGCAAACGAGATGGGTTTCCTGGAAAAAACGAAGAAAGATCTCGGATTGGGAAGCATTACAACCCAGCAACCCGAGAGCAACATCCTGGACATAGATCTACGTCCCGCATCAGCATGGACGCTGTATGCTGTGGCCACAACATTTGTCACACCAATGTTGAGACACAGCATTGAAAATTCCTCAGTGAACGTGTCCCTAACAGCTATTGCCAACCAAGCCACAGTGTTAATGGGTCTTGGGAAAGGATGGCCATTGTCAAAGATGGACATCGGAGTTCCCCTTCTCGCCATTGGATGCTACTCACAAGTCAACCCCATAACTCTCACAGCAGCTCTTTTCTTACTGGTAGCATATTATGCCATCATAGGGCCAGGACTCCAAGCAAAAGCAACCAGAGAAGCTCAGAAAAGAGCAGCAGCGGGCATCATGAAAAACCCAACTGTCGATGGAATAACAGTGATTGACCTAGATCCAATACCCTATGATCCAAAGTTTGAAAAGCAGTTGGGACAAGTAATGCTCCTAGTCCTCTGCGTGACTCAAGTGTTGATGATGAGGACTACATGGGCTCTGTGTGAGGCTTTAACCTTAGCGACCGGGCCTATCTCCACATTGTGGGAAGGAAATCCAGGGAGGTTTTGGAACACTACCATTGCAGTGTCAATGGCTAACATTTTTAGAGGGAGTTACTTGGCCGGAGCTGGACTTCTCTTTTCCATCATGAAGAACACAACCAACACGAGAAGGGGAACTGGCAACATAGGAGAGACGCTTGGAGAGAAATGGAAAAGCCGATTGAACGCATTGGGGAAAAGTGAATTCCAGATCTACAAGAAAAGTGGAATCCAGGAAGTGGATAGAACCTTAGCAAAAGAAGGCATTAAAAGAGGAGAAACGGACCATCACGCTGTGTCGCGAGGCTCAGCAAAACTGAGATGGTTCGTCGAGAGAAATATGGTCACACCAGAAGGGAAAGTAGTGGACCTCGGTTGCGGCAGAGGAGGCTGGTCATACTATTGTGGGGGACTAAAGAATGTAAGAGAAGTCAAAGGCCTAACAAAAGGAGGACCAGGACATGAAGAACCCATCCCCATGTCAACATATGGGTGGAATCTAGTACGTCTTCAAAGTGGAGTTGACGTTTTCTTCACTCCGCCAGAAAAGTGTGACACATTGTTGTGTGACATAGGGGAGTCGTCACCAAATCCCACGGTAGAAGCAGGACGAACACTCAGAGTCCTTAACTTAGTGGAAAATTGGTTGAACAACAACACCCAATTTTGCATAAAGGTTCTCAACCCATACATGCCCTCAGTCATAGAAAAAATGGAAGCACTACAAAGGAAATATGGAGGAGCCTTAGTGAGGAATCCACTCTCACGAAACTCCACACATGAGATGTACTGGGTATCCAATGCCTCCGGGAACATAGTGTCATCAGTGAACATGATTTCAAGGATGTTGATCAACAGATTCACAATGAGACACAAGAAAGCCACTTACGAGCCAGATGTAGACCTCGGAAGCGGAACCCGCAACATCGGAATTGAAAGTGAGATACCAAACCTAGACATAATCGGGAAAAGAATAGAAAAAATAAAACAAGAGCATGAAACATCATGGCACTATGACCAAGACCACCCATACAAAACGTGGGCTTACCATGGCAGCTATGAAACAAAACAAACTGGATCAGCATCATCCATGGTGAACGGAGTGGTCAGACTGCTGACAAAACCTTGGGACGTCGTCCCCATGGTGACACAGATGGCAATGACAGACACGACTCCATTTGGACAACAGCGCGTTTTTAAAGAAAAAGTGGACACGAGAACCCAAGAACCGAAAGAAGGCACAAAGAAACTAATGAAAATCACGGCAGAGTGGCTTTGGAAAGAACTAGGGAAGAAAAAGACACCTAGGATGTGCACTAGAGAAGAATTCACAAGAAAGGTGAGAAGCAATGCAGCCTTGGGGGCCATATTCACTGATGAGAACAAGTGGAAGTCGGCACGTGAGGCTGTTGAAGATAGTAGGTTTTGGGAGCTGGTTGACAAGGAAAGGAATCTCCATCTTGAAGGAAAGTGTGAAACATGTGTGTATAACATGATGGGAAAAAGAGAGAAGAAGCTAGGGGAGTTCGGCAAGGCAAAAGGCAGCAGAGCCATATGGTACATGTGGCTTGGAGCACGCTTCTTAGAGTTTGAAGCCCTAGGATTCTTGAATGAAGATCACTGGTTCTCCAGAGAGAACTCCTTGAGTGGAGTGGAAGGAGAAGGGCTGCACAAGCTAGGTTACATTTTAAGAGACGTGAGCAAGAAAGAGGGAGGAGCAATGTATGCCGATGACACCGCAGGATGGGACACAAGAATCACACTAGAAGACCTAAAAAATGAAGAAATGGTAACAAACCACATGGAAGGAGAACACAAGAAACTAGCCGAGGCCATTTTCAAATTAACGTACCAAAACAAGGTGGTGCGTGTGCAAAGACCAACACCAAGAGGCACAGTAATGGATATCATATCGAGAAGAGACCAAAGAGGTAGTGGACAAGTTGGTACCTATGGACTCAATACTTTCACCAATATGGAAGCCCAACTAATCAGACAGATGGAGGGAGAAGGAGTCTTCAAAAGCATTCAGCACCTGACAGTCACAGAAGAAATCGCCGTGCAAAACTGGTTAGCAAGAGTAGGGCGCGAAAGGTTATCAAGAATGGCCATCAGTGGAGATGATTGTGTCGTGAAACCTTTAGATGACAGGTTCGCAAGCGCTTTAACAGCTCTAAATGACATGGGAAAGGTTAGGAAAGACATACAACAATGGGAACCTTCAAGAGGATGGAACGATTGGACACAAGTGCCTTTCTGTTCACACCATTTCCATGAGTTAATCATGAAAGACGGCCGCGTACTTGTAGTTCCATGCAGAAACCAAGATGAACTGATTGGTAGAGCCCGAATTTCCCAAGGAGCTGGGTGGTCTTTGCGAGAGACGGCCTGTTTGGGGAAGTCCTACGCCCAAATGTGGAGCTTGATGTACTTCCACAGACGTGACCTCAGGCTGGCGGCTAATGCTATTTGCTCGGCAGTCCCATCACATTGGGTTCCAACAAGTAGAACAACCTGGTCCATACACGCCAAACATGAATGGATGACAACGGAAGACATGCTGACAGTCTGGAACAGGGTGTGGATTCAAGAAAACCCATGGATGGAAGACAAAACTCCAGTGGAATCATGGGAGGAAATCCCATACTTGGGGAAAAGAGAAGACCAATGGTGCGGCTCATTGATTGGGCTAACAAGCAGGGCCACCTGGGCAAAGAACATCCAAACAGCAATAAATCAAGTTAGATCCCTTATAGGCAATGAGGAATACACAGATTACATGCCATCCATGAAAAGATTCAGAAGAGAAGAGGAAGAGGCAGGAGTCCTGTGGTAGAAGGCAAAACTAACATGAAACAAGGCTAGAAGTCAGGTCGGATTAAGCCATAGTACGGAAAAAACTATGCTACCTGTGAGCCCCGTCCAAGGACGTTAAAAGAAGTCAGGCCATTACAAATGCCATAGCTTGAGTAAACTGTGCAGCCTGTAGCTCCACCTGAGAAGGTGTAAAAAATCTGGGAGGCCACAAACCATGGAAGCTGTACGCATGGCGTAGTGGACTAGCGGTTAGAGGAGACCCCTCCCTTACAAATCGCAGCAACAATGGGGGCCCAAGGTGAGATGAAGCTGTAGTCTCACTGGAAGGACTAGAGGTTAGAGGAGACCCCCCCAAAACAAAAAACAGCATATTGACGCTGGGAAAGACCAGAGATCCTGCTGTCTCCTCAGCATCATTCCAGGCACAGAACGCCAGAAAATGGAATGGTGCTGTTGAATCAACAGGTTCTCTCCAGTTCCAAATCGGCCGATCGTCCAGTGAGCACGTAGCACACAGTGAGGAGCCCTCCAGCCACTAATGGTCCTGTCATGGGAATGTCATTCTTTAGGAGTGAACTGGCCAAAATGCTCACCATCCCGACTGCCATGATAGCCTCATTTAGTGGCCAGCTCCTTTTCTTGTTGGTTCTTGAAAGGGTTGTTAGAAAAATAGCTGTTGGATTGAGACCCTTGATCGTCAATGCTAATGGTATCCAATCCGCTTTCTGCTGTGAGGATGTTAAGAACAGTGGGGAAACGGACACCACTGCCAATATTGTGCAACTCACTTTCCATGCGTTTTGTAATATCACTGCATTTGGGACGCACAAGATAGCCATGATAGTCACTGCCAATTGATACTTTTCCATTTTTCTCACCATTTTAAGGACCATCATGCCCAAGGCTAACGCATCAGTCAGTTCAAGAATGGTCTCTGGTATGGTGCTCTGGGAGAGGAGTACGATTCCTATGGTAGTCATCATCAATTCCTTGGAGGTCAACTTTCTCAAGAGTAGTCCAGCTGCAAAAGTTGGTCTGACTTTGAAGGCTGCTAGTAGGGCAAGATAAGTCACGCCCATACCTATGTCATCCGTCATAGTAGCGCCCACCATAACCATCACTCTTCCCAGGTCTCTAAAGGACATGTTCCCTGTGATCAATGTCACAAAAGAAACTGCAACTAGTAGTATTGCATGTTTCGTTCCTACTCGGGTCCTGAGCATTTCTTCCAGGAACAATGCCATTCCCAAGACTCCTAGTGAAAAGTTGTCAATCTGCCCATGTCCGGCTGTGACCAAGGAGTTGACCAAATTCTCTTCTTTCTCTTTCAATGGTCTGATTTCCATCCCGTACCAGCATCCGTCCTCACCTCTGTATCTTAGCGGTGGTAATGTGCAAGATCGGCAGCACCATTCTGTTATGAGTTTTCCAGAGGCAGTAGTTGTTCTTAAAGAGGGTCCTCTATTTCCACAGTCCTCAGTCACCACCACTGTGGTTCCTTCGCAGAAATCAAAGTCCATCTCAAGCTTACCTAGATGCCATGGTCCTGCTGTTTGTGTATGGTAGCCTGGTCTGTAGTTGTGTTGTGACACTGGTCCAGCGAAATTCTTTGGAATTATCATCTCACTTTCTAGCACTTCATTACTCCAGAGGGTGTGTGACTTTGGCCAGTGGCAGCTTTTAACTTCGATGAAAGAGGCTTTCTCTATCTTCCATGTGTCATTGAGTGCACTTTCTATCCAATAACCCATATCGGCATGGACGGCTCTGTTGTCTTTTATGGCCGCTGACATGAGTTTTGAGTCGCAGAATACATCCTGCTTTTCTCTCAACTTTAGCCATATATTGGTGGTGAATACTCCAAAGCCATAGTCTTCAACTTCCAGCGAATTCCAAGCTCTGTTTGTGTTGGGGCATTCTGCTGTTTCGGGGCCATCAATGAGAAAGGTCTGGTTATGAGACTCTGTAGAGAGCATTTTCGCTTTGCCCCATGTTTTCCATGAATACTTCAGCTCAGTGGGCTGGGGCCGCAGAGATCGTTTTCCTGCCTGCATGATTCCTTTGATGTCTCCTGTCATAATAGTCAACTTCACCTCATTTTCTGATAGAATGTGATTCAATTCTGGTGTTATTTGTTTCCACATCAGATTTTCCAGTCTTGTTACTGAGCGGATTCCACAAATGCCCTCTTCATGAGCTTTCTGGATAGCTGAAGCTAGTTTTGAAGGGGATTCTGGTTGGAACTTGTATTGTTCTGTCCATGTGTGCACGTTGTCTGTGATGAAAATCCCACTGCCACACTTCAGTTCTTTGTTTTTCCAGCTCACAACGCAACCACTATCGGCCTGCACCATAACTCCCAAATACAGCGTCACGACTCCCACCAATACTAGTGACACAGACAGTGAGGTGCTGCGTGAATTCATTCCTATCCATGTGATAATGACTCCTATGAGGATTTTCATAGTCCATGAGACCCCACTGAAGGCAGCCCCATAGATTGCTCCGAAAACTTGGTGGAGAGCCTTTCCTATAGATGTAAACACTCCTCCCAGGGATCCAAAATCCCAAGCTGTGTCACCTAAAATGGCCATTCTCTTCGCTCCCCTCATTGTTGTCTCAAACATTTGGCCGATAGAACTTCCTTTCTTAAACCAGTTGAGCTTCAATTGTCCCGGCTCTACTCCTATGATGATGTAGCTGTCTCCGAATGGAGGTTCTGCTTCTATGTTGACTGGGCTATCTTTTTCTGTTACGATTGGGTTGACTGTAATCAGGCGACCTAAAACATGTCTTTTTTCCAAATCCATTATCTCAAAAGGGATCTTACATGGAGAACCGTCCCCTTCATATTGTACTCTGATAACTATTGTTCCATGTTGTGTTTCTGCTATTTCCTTCACAACTTTAAACTTTCCTGTGCACATAGAGTATGACATTCCTTTGAGCTGTAGTTTGTCCATCCTCAGCCTGCACTTGAGATGTCCTGTGAACAGTAAGTTTCCTGATGACATCTGGATTTCTGTGGCCCCTGTGAGTGCTGTGTGCATGGCCCCTTCTTGGGATCCCAAAACAACAACATCCTGTTTCTTCGCATGGGGATTTTTGAAAGTGACCAATGTCTCTTTCTGTATCCAATTTGATCCTTGTGTGTCCGCTCCGGGCAGCCATGGCAACGGCAGGTCTAGGAACCATTGCCTGTGCACCAGCCAAGCTTTATTTTCCATTTGCAGCAACACCATCTCATTGAAGTCGAGGCCCGTTCTGGAGAGCACTCCATCGTAAC
>V2_TR36|c0_g1_i3 len=7076 path=[9749:0-346 9998:347-792 9965:793-1226 10004:1227-1228 9631:1229-1229 9632:1230-1255 9911:1256-1382 9652:1383-1406 9940:1407-1457 9910:1458-1573 9986:1574-1632 9752:1633-1656 9964:1657-1764 10005:1765-1765 10011:1766-1770 9963:1771-1789 9938:1790-1794 9984:1795-1830 9962:1831-1835 9937:1836-1859 9907:1860-2048 9983:2049-2114 9961:2115-2434 9906:2435-2499 9996:2500-2500 9982:2501-2524 9960:2525-2962 9905:2963-3324 9694:3325-3348 9959:3349-3373 9524:3374-3397 9981:3398-3857 10006:3858-3862 9957:3863-3881 10001:3882-3885 9995:3886-3898 9980:3899-3909 9931:3910-3963 9956:3964-4087 9790:4088-4129 9930:4130-4222 9710:4223-4246 9900:4247-4328 9994:4329-4367 9979:4368-4390 9955:4391-4414 9928:4415-4420 9978:4421-4430 10003:4431-4444 10007:4445-4445 9993:4446-4450 9953:4451-4469 9977:4470-4512 9895:4513-4523 9976:4524-4536 9952:4537-4574 9894:4575-4587 9807:4588-4598 9924:4599-4719 9783:4720-4743 9893:4744-4771 9572:4772-4777 9573:4778-4793 9975:4794-5269 9613:5270-5293 9951:5294-5334 10008:5335-5341 9734:5342-5358 9974:5359-5499 9950:5500-5547 9922:5548-5562 9992:5563-5571 9973:5572-5576 9949:5577-5616 9889:5617-5646 9948:5647-5670 9972:5671-5705 9991:5706-5738 9971:5739-5744 9947:5745-5803 9755:5804-5821 9886:5822-5949 9824:5950-5957 9990:5958-5958 9970:5959-5972 9946:5973-5980 @9918@!:5981-6246 9838:6247-6259 9839:6260-6270 9969:6271-6277 9945:6278-6345 9884:6346-6399 9626:6400-6400 9627:6401-6424 9916:6425-6584 9644:6585-6591 10002:6592-6608 9999:6609-6825 9718:6826-6849 9989:6850-6881 9724:6882-6905 10014:6906-6912 10015:6913-6913 9943:6914-7010 10010:7011-7018 9593:7019-7026 9594:7027-7050 9595:7051-7051 9596:7052-7075] [-1, 9749, 9998, 9965, 10004, 9631, 9632, 9911, 9652, 9940, 9910, 9986, 9752, 9964, 10005, 10011, 9963, 9938, 9984, 9962, 9937, 9907, 9983, 9961, 9906, 9996, 9982, 9960, 9905, 9694, 9959, 9524, 9981, 10006, 9957, 10001, 9995, 9980, 9931, 9956, 9790, 9930, 9710, 9900, 9994, 9979, 9955, 9928, 9978, 10003, 10007, 9993, 9953, 9977, 9895, 9976, 9952, 9894, 9807, 9924, 9783, 9893, 9572, 9573, 9975, 9613, 9951, 10008, 9734, 9974, 9950, 9922, 9992, 9973, 9949, 9889, 9948, 9972, 9991, 9971, 9947, 9755, 9886, 9824, 9990, 9970, 9946, 9918, 9838, 9839, 9969, 9945, 9884, 9626, 9627, 9916, 9644, 10002, 9999, 9718, 9989, 9724, 10014, 10015, 9943, 10010, 9593, 9594, 9595, 9596, -2]
TCGCCCCCCCTCTTCTTAACACTATGACTACAGCAAACCTTATACTCCTTGTTGCATCTACACTAACCGCCATAGCATTCCTTACACTTGTTGAACGAAAATTGTTAGGTTATATACAACTACGCAAAGGACCCAACATTGTAGGCCCTTACGGACTACTACAACCCTTCGCTGATGCAATAAAACTCTTCACCAAAGAGCCTCTAAAACCCTCAACATCCACCACTACTCTCTACACCATCGCACCCGCCCTAGCCTTCTCCATTGCCCTCCTCCTATGAACCCCCCTTCCCATACCTAACCCTCTAATCAATTTCAACCTAGGACTCTTGTTCATCCTAGCCATATCCAGCCTAACCGTCCACTCCATCCTATGATCGGGATGGGCATCAAACTCAAACTACGCCCTAATTGGAGCCCTACGAGCCGTCGCTCAAACAATTTCATATGAAGTTACCCTCGCTATTATCCTGCTATCAGTCTTACTAACAAGTGGCTCATTTAACCTTAACATGCTCATTACAACACAAAAGCATATCTGACTCCTCTTGCCATCATGACCTCTAGCCATAATATGATTCACCTCCACACTAGCAGAGACAAACCGAACCCCCTTCGACCTCATAGAAGGCGAATCAGAACTAGTATCAGGCTTTAACATCGAGTATGCCGCAGGTCCATTCGCCCTATTCTTTATAGCCGAATACATAAACATTATTATAATGAACGCCCTAACAACTACAATCTTTCTAGGCACATTCTACCCCACCCACTCGCCAGAATTATTCACAACATGCTTTACCACCAAAACGCTCCTCCTAACCTCCCTATTCTTATGAACTCGAGCAACATACCCCCGATTCCGCTACGACCAACTCATACATCTACTATGAAAAAACTTCCTTCCACTCACACTAGCATTTCTCATATGAAACATCCTAACACCCATTACAATCTCCAGCATTCCCCCTCAAACCTAGAAATATGTCTGACAAAAGAGTTACTTTGATAGAGTAAATGATAGAGGCCCCAACCCTCTTATTTCTAAGATTGCAGGCATTGAACCTACCCCTGAGAATCCAAACTTCTCCGTGCTACCTAACACACCCCATCCTAAAGTAAGGTCAGCTAAATAAGCTATCGGGCCCATACCCCGAAAATGTTGGTCACACCCTTCCCGTACTAATTAACCCCCTAGCCCAACTCATCATCTACACCACAATAATCACAGGCACACTCACTACACTACTGAGCTCACACTGATTTCTCGCCTGAGCAGGCCTGGAAATAAACATACTAGCCTTCATTCCAATTTTAATCAAAAAAACAAACCCCCGCTCCACAGAAGCCGCCACCAAGTATTTCCTAATACAATCCACCGCATCCATAATTCTTATAATAGCAATTACCCTCAACAACCTACTATCGGGGCACTGAATAATAACAAATACCGCCAACCAACTTCCATCGTTAATAATAACAACTGCCCTTGCCATAAAACTAGGAATAGCCCCATTCCACTTCTGAATTCCAGAAGTCACCCAAGGAACACCACTAATTCCTGGCCTACTCCTCCTCACATGACAAAAACTAGCCCCCATCTCAATTATATGTCAAATTCACCCATCAATCAACACCTGTGCCCTCATAACCCTCTCAACCCTATCCATCATAGTAGGCAGCTGAGGAGGCCTAAACCAAACACAATTACGCAAAATTATAGCATACTCCTCAATCACTCACATAGGCTGAATAATAATAACGCTAACATACAACCCAACCATTACAACCCTCTACCTAACCACATACATCGCCCTGACAACCACCATATTCCTATTCCTCAATCTGAACTCAAATACCACAACCCTTACGCTATCCCTCACCTGAAACAAATCACCCCAACTCATACCACTAACAATATTCACCCTCATATCTCTAGGAGGTTTACCCCCACTAACCGGCTTCCTACCTAAATGAATAACTATTCAAGAACTTGCAATAAACAGCAACTTTGTCATCCCCTCCATCATAGTCACCATAACCCTACTTAACCTGTACTTCTACATACGCCTAATCTACACCGTCTCAGTATCACTATTTCCCACCCCCAACAACACAAAAATGAACTGACAACTTGAAAACACAAAACCCACACCCCTCACCCCCACACTCACCATCATTTCTACTCTCCTACTACCAATCACCCCCCTAATCCTAACTATTCCCTAGAAATTTAGGTTAAATAAGACCAAGAGCCTTCAAAGCCCTTAGTAAGTATACCACTTAATTTCTGAAACATATAAGGACTGCAAAAACCTACTCTGCATCAATTGAACGCAAATCAACCACTTTAATTAAGCTAAGCCCCTACTAGACCAATGGGACTCAAACCCATAAAAATTTAGTTAACAGCTAAACACCCTAATCAACTGGCTTTGATCCACTTCTCCCGCCGCGAGAAAAAAAGGCGGGAGAAGCCCCGGCAGAAACTTAAAACTGCTCCTTTAAACTTGCAATTTAACATGAAAATCACCTCGGGGCTGGCAAAAAGAGGATCAGACCTCTGTCTTCAGGTTTACAGCCTAATGCTTACTCAGCCATTTTACCCTTCCTCCACCCATGTTCATTAATCGTTGACTCTTTTCAACAAACCATAAAGACATCGGAACTCTATACCTACTATTCGGTGCATGAGCTGGAATCATAGGAACAGCTCTAAGCCTTCTCATTCGAGCTGAATTAGGCCAACCCGGTAGTTTACTAGGCAGTGACCATATCTATAATGTCATTGTAACAGCCCATGCATTTATTATAATTTTCTTCATAGTTATACCCATTATAATCGGAGGGTTCGGGAACTGACTAGTACCCTTGATAATTGGTGCTCCTGACATAGCATTTCCCCGTCTAAATAATATGAGCTTCTGACTTCTTCCCCCCTCCTTCCTGCTGCTAATGGCATCAACCATAATCGAGGCTGGCGCTGGAACAGGTTGAACAGTATACCCCCCCTTAGCAGGAAACCTCTCTCACCCAGGGGCCTCCGTAGACTTAGTTATTTTCTCCCTCCACCTAGCAGGAGTTTCCTCTATCCTGGGGGCTATCAACTTCATTACCACCATTATCAACATGAAGCCCCCCGCCATATCCCAGTATCAAACCCCGTTATTTGTCTGATCTGTCCTAATCACAGCAATCCTACTACTCCTCTCCCTGCCAGTCTTAGCTGCCGGCATTACTATACTATTAACAGACCGCAACCTCAACACTACCTTCTTTGATCCTACTGGAGGGGGAGACCCTATCCTATACCAACACCTATTTTGATTCTTTGGTCACCCTGAAGTCTACATCCTCATTCTCCCCGGGTTCGGAATAATCTCCCACATCGTAACTTACTACTCCGGGAAGAAAGAGCCATTTGGATATATAGGTATAACCTGGGCTATAATGTCAATCGGGTTCCTAGGATTTATTGTATGAGCCCATCATATATTTACAGTGGGTATAGATGTGGACACACGGGCCTACTTTACCTCTGCTACTATAATCATTGCAATTCCTACTGGAGTTAAAGTTTTCAGCTGACTTGCTACACTTCATGGAGGCAATATCAAATGATCTGCCGCAATACTTTGAGCCCTAGGCTTTATTTTTCTATTCACCATAGGGGGTCTCACCGGTATTATCTTAGCAAACTCATCCCTAGATATTGTACTACACGATACATACTATGTTGTCGCCCATTTCCACTATGTTTTGTCAATAGGAGCTGTTTTTGCCATTATAGGGGGCTTTGTCCACTGATTCCCTTTATTTTCAGGCTACACATTAGACCAAACCTATGCCAAAGCCCACTTTATTATTATATTCACAGGCGTAAATTTAACCTTTTTTCCACAACACTTCCTTGGCCTATCCGGAATACCCCGACGCTATTCTGACTACCCCGATGCTTATACCACATGAAATATCCTATCGTCCATTGGCTCTTTTATTTCACTAGTAGCAGTAATCCTAATAATCTACATGATCTGAGAGGCCTTCGCCTCAAAACGCAAAGTATCAATGGCCGAACAATCCCCCACCAACCTCGAATGATTAAATGGCTGTCCCCCGCCTTACCACACATTTGAAGAACCAACCTACATTAAATTGAGCGAAAAAGGGGGGAATCGAACCCCCTAAAACCGGTTTCAAGCCAATCCTATAACCCCTATAACTTTTTCAATGAGATATTAGAAAAACTATTTCATGGCTTTGTCGAAACCAAATTATAGGCTATAACCCTATATATCTTACATGGCCCACCCAGTTCAACTAGGTCTACAAGATGCTACATCCCCTGTCATAGAAGAGCTAATCACCTTCCACGACTATGCATTTATAACTATCTCTTTAATTAGCTTTTTAGTCCTATACGCCCTATCCTCAACACTCACAACAAAACTAACCAATACCAACATTACAGACGCCCAGGAGATAGAGACCACTTGAACCATCTTACCCGCAATCATTCTAATCCTGATTGCCCTACCATCTCTACGCATTCTGTACCTAACAGACGAAATCAACAACCCCTCCTTTACTATTAAATCAATTGGACATCAATGATACTGAACCTACGAATACACAGACTACGGAGGCCTCATCTTTAATTCTTACATACTGCCTCCATTATTCTTAAACCCAGGAGACCTTCGACTTCTAGAAGTTGACAACCGAGTGGTTCTCCCAATTGAAGCCCCCGTCCGTATAATAATCACATCTCAAGATGTCCTACACTCATGAACTATTCCCACACTAGGTTTAAAAACAGATGCAGTACCCGGACGCTTAAATCAAACCACATTTACCGCCACACGACCAGGCGTCTATTATGGACAATGCTCAGAAATCTGTGGAGCTAACCACAGCTTCATACCTATCGTCGCAGAACTAATCCCATTAAAAATCTTTGAAATAGGACCTGTGTTTACCCTATAAATATCCCACTCCCTTTCCACTATACAAATGCACTGCACAGCTATTCTAGCGTTAACCTTTTAAGTTAAAAATTGAGGGGCATGCCCTCTGCAGCGAAATGCCTCAATTAGACACATCCACATGATTTATCACTATTACAACAATACTTCCTACACTATATCTTATTACACAACTAAAACTGCTAGACATATGTTACTATCAATCCCCCCAACAAAAAAACTCTGACAAGCAAACCCCCAATAACCACTGACAACTAAAATGAACGAAAATTTATTTACCTTATTCGCAACTCCAATAATCCTAAACCAACCTGCTACAATCCCCATCATCATATTCCCCGTACTACTAATTCCAACTTCCAAACACCTCATTAACAACCGACTAACCACTATTCAACGTAACCTAGTACTACTCGCTCTAAAGCAAATAATAATAACCCACAATGCTAAGGGGCGAACCTGGTCCCTAATACTAATGTCTCTAATCACCTTTATCACCACAACTAATCTTCTAGGACTTCTACCCCACTCATTTACACCTACCACCCAACTATCTATAAACCTCGCTATAGCAATCCCCTTATGAGCCGGCACAGTAATTACAGGCCTTCGCTTTAAAACCAAAAACTCCCTAGCTCACCTCCTACCACAAGGCACACCAACATTACTCATTCCCATACTAGTAATAATCGAAACCATTAGCTTGATTATTCAACCAGTGGCCCTAGCTGTACGCTTAACTGCCAACATCACGGCCGGCCACCTGCTAATACACCTAATCGGAAACACTGCACTAACACTACTAAGTATCAGCCCCCCCGCTGCTTTACTAACCTTTACACTTCTAATACTACTCACCATCCTAGAGATCGCAGTTGCTTTAATCCAAGCCTATGTTTTCACACTTCTAGTTAGCCTCTATTTACACAACAACACCTAATGACCCACCAATTCCATGCTTATCACATAGTCAAACCCAGCCCTTGACCACTAACAGGAGCTCTGTCAGCCCTTCTAATAACATCCGGCTTAGTCGTGTGATTCCACTTCTATTCTACCACTCTATTGACACTAGGCCTACTAACCATAACACTAACCCTTCACCAATGATGACGCGATGTCGTACGAGAAAGCACCTATCAAGGACATCACACGACACCCGTTCAAAAAAACCTTCGCTATGGCATAGTCCTATTCATTATCTCGGAAATCTTCTTCTTTACCGGGTTCTTCTGAGCATTCTACCACTCAAGCCTAGCCCCAACCCCCTATTTAGGAGGCCACTGACCACCAACAGGTATTACCCCATTAGATCCCTTAGAAGTACCCCTTCTAAACACCTCCGTATTATTAGCATCAGGAGTCACAATTACCTGAGCTCACCACAGCCTTATAAACAACAATCGAAAACAAACAACCCAAGCCCTACTCATTACAATTCTACTAGGCATCTACTTCACCCTACTACAGATCTCAGAGTACTTTGAAGCACCCTTCACCATCTCCGACGGCATCTATGGCTCAACATTCTTTATCGCTACGGGCTTCCATGGACTCCATGTCATCATTGGATCCACTTTCCTCCTTATCTGCCTCATTCGCCAACTATTATTCCACTTCACACCAAATCACCACTTCGGCTTTGAGGCTGCCACTTGATATTGACACTTCGTAGACGTCGTATGATTACTCCTTTATATCTCTATTTACTGATGAGGATCCTACTCTTTTAGTATGACCAGTACAATTGACTTCCAATCAGTTAGCTTTGACAATGTTCAAAAAGGAGTAATCAACCTAGTACTAGCCCTAACAATCAACACCCTTTTAACCTCACTACTAATAACTGCCATATTCTGATTACCCCAACTTAACTCCTATGCAGAAAAAACAAACCTTTATGAGTGCGGCTTTGACCCACTAAACCCCGCTCGCATCCCATTTTCAATAAAATTTTTCCTAGTTGCCATTACCTTCCTACTATTCGACTTAGAAATCGCCCTACTATTATCCCTACCATGGGCTCTCCAAACAACAAACCTCCCAACAATAATTAAATCATCCATCACACTCATCATCATCCTAACCCCC
>V2_TR23|c0_g1_i1 len=4279 path=[6808:0-120 6809:121-145 6810:146-149 7131:150-463 7165:464-465 7173:466-487 7175:488-488 7084:489-496 7159:497-512 7153:513-680 7129:681-818 7166:819-821 6884:822-831 6885:832-832 7152:833-839 7144:840-842 7128:843-845 7108:846-1303 6813:1304-1327 7082:1328-1392 7127:1393-1430 7107:1431-1431 7081:1432-1435 7151:1436-1454 7143:1455-1456 7126:1457-1532 7167:1533-1541 6738:1542-1565 7150:1566-1603 6956:1604-1627 7141:1628-1637 @7124@!:1638-1940 7103:1941-2029 6960:2030-2067 7077:2068-2156 7020:2157-2180 7123:2181-2231 7149:2232-2255 7140:2256-2256 7122:2257-2269 6721:2270-2280 7139:2281-2293 7100:2294-2414 7121:2415-2497 6784:2498-2521 7099:2522-2624 7138:2625-2705 6875:2706-2730 7120:2731-3009 7169:3010-3013 6964:3014-3053 7070:3054-3173 6733:3174-3197 6734:3198-3201 7119:3202-3226 6776:3227-3250 7137:3251-3351 7170:3352-3367 6856:3368-3371 6857:3372-3375 7118:3376-3429 7096:3430-3442 7067:3443-3444 7117:3445-3453 7163:3454-3482 7161:3483-3524 7148:3525-3526 7171:3527-3530 7174:3531-3548 7176:3549-3549 7177:3550-3551 7178:3552-3552 7179:3553-3554 7180:3555-3555 7037:3556-3562 7093:3563-3732 6766:3733-3765 7063:3766-3772 7115:3773-3789 7091:3790-3815 7062:3816-3848 7154:3849-3850 7146:3851-3854 7134:3855-3855 7114:3856-3896 7089:3897-3920 7059:3921-3925 7133:3926-3949 6742:3950-3954 7113:3955-4088 7172:4089-4095 7112:4096-4112 7087:4113-4119 7057:4120-4143 6972:4144-4278] [-1, 6808, 6809, 6810, 7131, 7165, 7173, 7175, 7084, 7159, 7153, 7129, 7166, 6884, 6885, 7152, 7144, 7128, 7108, 6813, 7082, 7127, 7107, 7081, 7151, 7143, 7126, 7167, 6738, 7150, 6956, 7141, 7124, 7103, 6960, 7077, 7020, 7123, 7149, 7140, 7122, 6721, 7139, 7100, 7121, 6784, 7099, 7138, 6875, 7120, 7169, 6964, 7070, 6733, 6734, 7119, 6776, 7137, 7170, 6856, 6857, 7118, 7096, 7067, 7117, 7163, 7161, 7148, 7171, 7174, 7176, 7177, 7178, 7179, 7180, 7037, 7093, 6766, 7063, 7115, 7091, 7062, 7154, 7146, 7134, 7114, 7089, 7059, 7133, 6742, 7113, 7172, 7112, 7087, 7057, 6972, -2]
TGCCCTATCTTCATGAATATTACACTAGCATTCGCCATCTCACTCCTGGGAATGCTGGTCTATCGCTCACACCTGATAGCCTCCCTCCTCTGCCTAGAAGGAATAATAATATCACTCTTCATCATAATCGCTCTCATAGCCTCAAATGCACACTCCCCCCTAACCAATATCATACCGATCATCCTACTAGTATTTGCTGCTTGCGAAACAGCAGTAGGCCTTGCCCTACTAGTATCAATCTCCAATACATATGGTCTAGATTACATTCACAACTTAAACCTGCTTCAATGTTAAAAATAATTGTTCCAACAACTATATTACTACCAATAACATGATTCTCTACAAACAACATAATCTGAATTAACTTAACTACACATAGCCTAATCATTAGCCTTATTCCCTTGTTATTTTTTAATCAAACCAATAACAACCTCTTTAATCACTCAACCTACCTATCCTCCGACCCACTAACAACACCTCTTTTAACACTAACCGCTTGACTCCTACCTCTCATGATGATAGCTAGCCAATACCACCTATGCAATCAGCCCCCCTCACAAAAAAAACTCTACCTATCCACAATAATTTTCCTTCAAATCACCCTAATTCTAACATTCATAGCCACAGAATTGATCTTATTCTATATCTTATTTGAAACCACCCTTATTCCCACCCTAATCATCATCACTAAATGAGGTACCCAAGCAGAACGCCTCAACGCAAGCACATACTTTCTATTCTACACACTAACTGGCTCTCTACCCCTGCTCATCATATTAACCTACACCTACAATAACACAGGCTCATTAAATATCATACTACTAACACTCACAGACCAAAAACTAATAACCACTTGATCACACAACCTCATCTGACTGGCATGCATAATGGCTTTCATAACAAAAATACCCTTATATGGCTTACACCTGTGACTCCCCAAAGCCCATGTTGAAGCTCCCATCGCAGGCTCAATAGTCCTCGCCGCAGTACTCCTAAAACTAGGCGGCTATGGCATAATACGACTCACCTCTATTCTCAACCCTCTAACAGAGTACATAGCCTACCCTTTCCTCATGCTAGCCCTATGAGGCATAATTATAACAAGCTCAATCTGTCTACGACAAACAGACCTAAAATCACTCATCGCATACTCTTCTGTAAGCCATATATCCCTAGTAATCATAGCCTCTCTCATTCAAACCCCCTGAAGCTTTTCCGGCGCAATCACCCTCATAATTGCCCACGGGCTTACTTCCTCTATATTATTCTGCCTAGCTAATTCAAACTATGAACGCACTCACAGCCGCATTATGATACTCTCCCGAGGACTTCAAACACTACTTCCACTAATAACCTTCTGATGGTTCACAGCAAACCTCACCAACCTAGCCTTACCCCCCACCATTAATCTAATCGGAGAACTCTTCGTGATTACAGCCTCATTCTCTTGATCCCACATCACTATTATACTAACAGGACTTAACATACTAATCACAGCCCTCTACTCTCTCCACATATTCATTACAATACAACGAGGAAAACCCACACACCACATAATCAACATAAAACCCCCTTTCACACGAGAAAATACACTAATATTCATATACCTCACCCCAATTATCCTTCTATCCCTTAACCCCAACATCATTCTAGGGTTTACCTCCTGTAAATATAGTTTAACCAAAACACTAGACTGTGAATCTGACCATAGAAGCTCACCACTTCTTATTTACCGAGAAAACTCGCAAGGACTGCTAACCCATGCCCCCATACTTAACACTATGGTTTTCTCAACTTTTAAAGGATAACAGCTATCCATTGGTTTTAGGAACCAAAAATATTGGTGCAACTCCAAATAAAAGTAATAACCATGCACACCTCCATTATAATAGCAACCCTCGCCTCCCTAACCCCCCCAATCATTGCCACCTTTATCAATCCCAACAAAAAACAATCATACCCAAACCATGTAAAAACAACTATAATATATGCTTTCATTACCAGCCTTATTCCAACAACCCTATACATCTCCCTAAACCAAGAAACAACCATTTGAAGCTGACACTGAATAATAACTCAAACACTAGATCTAACACTAAGCTTTAAACTAGACTACTTCTCCGTAATATTCACCCCAATCGCACTATTCATCACCTGGTCTATTATAGAATTCTCACTATGATACATAAGCTCAGACCCAAACATCAACCAATTCTTCAAATATCTCCTTATTTTCCTCATCACAATACTAATCTTGACCACCGCTAACAACCTTTTTCAACTCTTCATCGGCTGGGAGGGCGTAGGAATCATATCTTTCTTATTAATCGGCTGATGATATTCTCGAACGGACGCCAACACAGCAGCAATCCAAGCAATCCTGTACAATCGCATTGGCGATATTGGCCTCATCCTAGCTATAGCATATTTCCTCCTACACTACAACTCATGAGACATACAACAAATACTAACTCTAAACCCCAACCCAAACTCCCTCCCACTAATAGGCCTTCTCCTAGCAGCAATAGGAAAATCAGCTCAACTTGGCCTTCATCCTTGACTACCCTCCGCCATAGAAGGCCCAACCCCAGTCTCAGCCCTACTACACTCTAGTACCATGGTTGTTGCCGGGGTGTACTTACTCATTCGCTTCCACCCTCTAATAGAAAGCAACACACTACTTCAAAGCCTCACACTATGTCTGGGAGCCATCACCACCATATTTATAGCCATCTGCGCCCTCACACAAAACGACATCAAAAAAATCGTAGCCTTCTCCACCTCAAGCCAACTAGGCCTAATAATAGTTACCATCGGCATCAATCAACCATATTTAGCATTCCTGCATATCTGTACTCACGCCTTCTTCAAGGCCCTACTTTTCATATGCTCCGGATCCATCATTCATAACCTAAATAACGAACAAGACATCCGAAAAATAGGAGGCCTATTCAAAACAATACCCCTCACCTCAACTTCCCTACTCATCGGCAACCTAGCACTCACAGGAATACCATTCCTCACAGGCTTCTACTCCAAAGATCTCATTATCGAAGCCACAAACACGTCATATACCAACGCCTGAGCCCTATCTATCACCTTCATCGCCACCTCTCTAACAAGCGCCTATAGTACTCGAATCATTCTCCTCACCATAACAGGGCCACCTCGCTTTTCAACCCTAATAAACATTAACGAAAATAACCCCACCCTACTTAACCCAATTAAACGCCTCACAATGGGCAGCATTATTACTGGATTCCTTATCACCAACAACATCCCCCCCACTTCGCTTCCCCAACCAACAATACCCCACTACTTAAAACTCTCAGCCCTGTATGCAACTATCCTTGGTTTCCTAATAACCCTAGACCTGACCTCTATAACCAACAAACTAAAAATAAACAACCCATCACAAATATTTAAATTCTCCAACATACTAGGGTATTTTCCCACTACAATTCACCGCATAGTCCCATATCAAAACCTACTCATAAGCCAAAACCTAGCCCTTCTTCTACTAGATTCAATATGACTAGAAAAATCTATACCCAAGATGATCGCACATGTACACACCACCGCTTCCAAAACTGTCACTACCCAAAAAGGCATAATTAAGCTATACTCCCTCTCCTTTCTCATCCCCCTCACCCTAACCCTACTTCTAATAATATAACCTATTACCCCGAGTGATCTCAATTACAATATATACACCCACAAACAATGTCCAACCAGCAACCACTACTAACCAACGCCCATAATCGTACAAAGCACCAGCACCAATAGAATCTCCCCGAACTAACCCTGACCCCTCTCCCTCAAAAATCACCCAACTCCCCATACTATTAAAACTAACTACCACTACCCCATCAGAACTTGAAACCCATAGAACTAACCCTACTTCTATTATTAAACCCACCAAAAGACCCCCTAAAACCCCAAACCCTGAACCCCATGTCTCAGGGTACTCCTCAATAGCTATCGCTGTAGTATAACCAAAAACAATTATTATACCCCCCAAATAAATTAAAAACAACATCAAACCTATATAAGTCCCCCCAAAACCTAAAACTACCATACAACCAACCACACCACTAACAATCAATGCTAGCCCCCCATAAATAGGAGAGGGCTTAGAAGAAAATCCAACAAATCCCATAACCAACAATACACTCAACGCAAATAAAATATATGTCATTGCTCTTGCATGGACTACAGCCATAACCAATGATATGAAAAACCACCGTTGTACTTCAACTACAAAAGCACTAATGACCCC
>V2_TR19|c0_g1_i1 len=3455 path=[7014:0-81 7015:82-82 7016:83-86 7580:87-96 7669:97-97 7627:98-100 7575:101-106 7767:107-113 7760:114-120 7750:121-121 7738:122-122 7723:123-140 @7702@!:141-252 7776:253-257 7789:258-276 7801:277-282 7737:283-323 6816:324-347 7790:348-359 7748:360-363 7736:364-374 7721:375-383 7778:384-386 7661:387-391 7791:392-392 7696:393-394 7660:395-398 7618:399-416 7759:417-442 7747:443-505 7719:506-797 7780:798-804 7793:805-810 7802:811-819 7808:820-821 7812:822-835 7815:836-836 7734:837-916 7387:917-940 7718:941-1053 7781:1054-1055 7794:1056-1062 7803:1063-1069 7809:1070-1071 7813:1072-1080 7557:1081-1086 7656:1087-1088 7612:1089-1089 7693:1090-1093 7655:1094-1095 7611:1096-1109 7555:1110-1256 7376:1257-1280 7610:1281-1306 6884:1307-1330 7692:1331-1485 7782:1486-1490 7553:1491-1509 7717:1510-1514 7691:1515-1522 7653:1523-1546 7783:1547-1555 7690:1556-1569 7607:1570-1685 7795:1686-1716 7774:1717-1719 7605:1720-1743 7796:1744-1751 7743:1752-1752 7730:1753-1763 7713:1764-1765 7686:1766-1789 7601:1790-1815 7645:1816-1828 7350:1829-1829 7600:1830-1960 6994:1961-1977 6995:1978-1982 7685:1983-1984 7644:1985-1998 7712:1999-2078 7754:2079-2094 7742:2095-2102 7729:2103-2116 7785:2117-2124 7683:2125-2129 7797:2130-2139 7804:2140-2140 7641:2141-2148 7595:2149-2326 7786:2327-2327 7798:2328-2350 7805:2351-2358 7741:2359-2363 7727:2364-2364 7708:2365-2366 7677:2367-2367 7636:2368-2371 7589:2372-2388 7528:2389-2721 7130:2722-2724 7131:2725-2725 7132:2726-2749 7726:2750-2868 7787:2869-2869 7676:2870-3031 7799:3032-3033 7806:3034-3036 7810:3037-3044 7706:3045-3047 7675:3048-3057 7633:3058-3060 7586:3061-3075 7523:3076-3099 7299:3100-3454] [-1, 7014, 7015, 7016, 7580, 7669, 7627, 7575, 7767, 7760, 7750, 7738, 7723, 7702, 7776, 7789, 7801, 7737, 6816, 7790, 7748, 7736, 7721, 7778, 7661, 7791, 7696, 7660, 7618, 7759, 7747, 7719, 7780, 7793, 7802, 7808, 7812, 7815, 7734, 7387, 7718, 7781, 7794, 7803, 7809, 7813, 7557, 7656, 7612, 7693, 7655, 7611, 7555, 7376, 7610, 6884, 7692, 7782, 7553, 7717, 7691, 7653, 7783, 7690, 7607, 7795, 7774, 7605, 7796, 7743, 7730, 7713, 7686, 7601, 7645, 7350, 7600, 6994, 6995, 7685, 7644, 7712, 7754, 7742, 7729, 7785, 7683, 7797, 7804, 7641, 7595, 7786, 7798, 7805, 7741, 7727, 7708, 7677, 7636, 7589, 7528, 7130, 7131, 7132, 7726, 7787, 7676, 7799, 7806, 7810, 7706, 7675, 7633, 7586, 7523, 7299, -2]
TTAATGTTTTGAGAGGGTTCAGGAAAGAGATTGGAAGGATGCTGAACATCTTGAACAGGAGACGCAGAACTGCAGGCATGATCATTATGCTGATTCCAACAGTGATGGCGTTCCATTTAACCACACGTAACGGAGAACCACACATGATCGTCAGTAGACAAGAGAAAGGGAAAAGTCTTCTGTTTAAAACAGGGGATGGTGTGAACATGTGTACCCTCATGGCCATGGACCTTGGTGAATTGTGTGAAGATACAATCACGTACAAGTGTCCTCTTCTCAGGCAGAATGAACCAGAAGACATAGATTGTTGGTGCAACTCTACGTTCACATGGGTAACTTATGGGACGTGTACCACCACAGGAGAACACAGAAGAGAAAAAAGATCAGTGGCACTCGTTCCACATGTGGGAATGGGACTGGAGACACGAACTGAAACATGGATGTCATCAGAAGGGGCCTGGAAACATGCCCAGAGAATTGAAACTTGGATCTTGAGACATCCAGGCTTTACCATAATGGCAGCAATCCTGGCATACACCATAGGAACGACACATTTCCAAAGAGCCCTGATTTTCATCTTACTGACAGCTGTCGCTCCTTCAATGACAATGCGTTGCATAGGAATATCAAATAGAGACTTTGTAGAAGGGGTTTCAGGAGGAAGCTGGGTTGACATAGTCTTAGAACATGGAAGCTGTGTGACGACGATGGCAAAAAACAAACCAACATTGGATTTTGAACTGATAAAAACAGAAGCCAAACAACCTGCCACTCTAAGGAAGTACTGTATAGAGGCAAAGCTGACCAACACAACAACAGAATCTCGCTGCCCAACACAAGGAGAACCCAGCCTAAATGAAGAGCAGGACAAAAGGTTCGTCTGCAAACACTCCATGGTGGACAGAGGATGGGGAAATGGATGTGGATTATTTGGAAAAGGAGGCATTGTGACCTGTGCTATGTTCACATGCAAAAAGAGCATGAAAGGAAAAGTCGTGCAACCAGAAAACTTGGAATACACCATTGTGATAACACCTCACTCAGGGGAAGAGCATGCAGTCGGAAATGACACAGGAAAACATGGCAAGGAAATCAAAATAACACCACAGAGTTCCATCACAGAAGCAGAGTTGACAGGCTATGGCACTGTCACGATGGAGTGCTCTCCGAGAACGGGCCTCGACTTCAATGAGATGGTGTTGCTGCAAATGGAAAATAAAGCTTGGCTGGTGCACAGGCAATGGTTCCTAGACCTGCCGTTGCCATGGCTGCCCGGAGCGGACACACAAGGATCAAATTGGATACAGAAAGAGACATTGGTCACTTTCAAAAATCCCCATGCGAAGAAACAGGATGTTGTTGTTTTGGGATCCCAAGAAGGGGCCATGCACACAGCACTCACAGGGGCCACAGAAATCCAGATGTCATCAGGAAACTTACTGTTCACAGGACATCTCAAGTGCAGGCTGAGGATGGACAAACTACAGCTCAAAGGAATGTCATACTCTATGTGCACAGGAAAGTTTAAAGTTGTGAAGGAAATAGCAGAAACACAACATGGAACAATAGTTATCAGAGTACAATATGAAGGGGACGGTTCTCCATGTAAGATCCCTTTTGAGATAATGGATTTGGAAAAAAGACATGTTTTAGGTCGCCTGATTACAGTCAACCCAATCGTAACAGAAAAAGATAGCCCAGTCAACATAGAAGCAGAACCCCCATTCGGAGACAGCTACATCATCATAGGAGTAGAGCCGGGACAATTGAAGCTCAACTGGTTTAAGAAAGGAAGTTCTATCGGCCAAATGTTTGAGACAACAATGAGGGGAGCGAAGAGAATGGCCATTTTAGGTGACACAGCTTGGGATTTTGGATCCCTGGGAGGAGTGTTTACATCTATAGGAAAGGCTCTCCACCAAGTTTTCGGAGCAATCTATGGGGCTGCCTTCAGTGGGGTCTCATGGACTATGAAAATCCTCATAGGAGTCATTATCACATGGATAGGAATGAATTCACGCAGCACCTCACTGTCTGTGTCACTAGTATTGGTGGGAGTCGTGACGCTGTATTTGGGAGTTATGGTGCAGGCCGATAGTGGTTGCGTTGTGAGCTGGAAAAACAAAGAACTGAAGTGTGGCAGTGGGATTTTCATCACAGACAACGTGCACACATGGACAGAACAATACAAGTTCCAACCAGAATCCCCTTCAAAACTAGCTTCAGCTATCCAGAAAGCTCATGAAGAGGGCATTTGTGGAATCCGCTCAGTAACAAGACTGGAAAATCTGATGTGGAAACAAATAACACCAGAATTGAATCACATTCTATCAGAAAATGAGGTGAAGTTGACTATTATGACAGGAGACATCAAAGGAATCATGCAGGCAGGAAAACGATCTCTGCGGCCCCAGCCCACTGAGCTGAAGTATTCATGGAAAACATGGGGCAAAGCGAAAATGCTCTCTACAGAGTCTCATAACCAGACCTTTCTCATTGATGGCCCCGAAACAGCAGAATGCCCCAACACAAACAGAGCTTGGAATTCGCTGGAAGTTGAAGACTATGGCTTTGGAGTATTCACCACCAATATATGGCTAAAGTTGAGAGAAAAGCAGGATGTATTCTGCGACTCAAAACTCATGTCAGCGGCCATAAAAGACAACAGAGCCGTCCATGCCGATATGGGTTATTGGATAGAAAGTGCACTCAATGACACATGGAAGATAGAGAAAGCCTCTTTCATCGAAGTTAAAAGCTGCCACTGGCCAAAGTCACACACCCTCTGGAGTAATGAAGTGCTAGAAAGTGAGATGATAATTCCAAAGAATTTCGCTGGACCAGTGTCACAACACAACTACAGACCAGGCTACCATACACAAACAGCAGGACCATGGCATCTAGGTAAGCTTGAGATGGACTTTGATTTCTGCGAAGGAACCACAGTGGTGGTGACTGAGGACTGTGGAAATAGAGGACCCTCTTTAAGAACAACTACTGCCTCTGGAAAACTCATAACAGAATGGTGCTGCCGATCTTGCACATTACCACCGCTAAGATACAGAGGTGAGGACGGATGCTGGTACGGGATGGAAATCAGACCATTGAAAGAGAAAGAAGAGAATTTGGTCAACTCCTTGGTCACAGCCGGACATGGGCAGATTGACAACTTTTCACTAGGAGTCTTGGGAATGGCATTGTTCCTGGAAGAAATGCTCAGGACCCGAGTAGGAACGAAACATGCAATACTACTAGTTGCAGTTTCTTTTGTGACATTGATCACAGGGAACATGTCCTTTAGAGACCTGGGAAGAGTGATGGTTATGGTGGGCGCTACTATGACGGATGACATAGGTATGGGCGTGACTTATCTTGCCCTACTAGCAGCCTTCAAAGTCAGACCAACTTTTGCAGCTGGACTACTCTTGAGAAAGTTGACCTCCAAGGAATTGATG
>V2_TR14|c0_g1_i3 len=3386 path=[6237:0-75 6238:76-83 6945:84-86 7046:87-99 7158:100-100 7147:101-107 7131:108-110 7112:111-124 7084:125-152 7187:153-153 7203:154-158 7111:159-184 7188:185-192 7204:193-195 6939:196-208 6353:209-209 7082:210-263 7042:264-424 7129:425-450 7110:451-457 7081:458-474 7189:475-487 7205:488-499 7213:500-500 7108:501-502 7078:503-511 7038:512-526 6992:527-575 6934:576-578 6458:579-602 7077:603-795 7037:796-886 6990:887-985 6301:986-1009 6932:1010-1014 7076:1015-1038 6989:1039-1053 7126:1054-1062 7107:1063-1064 7075:1065-1082 7190:1083-1086 7034:1087-1106 6986:1107-1110 6927:1111-1162 6785:1163-1186 6786:1187-1187 6787:1188-1195 6926:1196-1282 6985:1283-1333 6851:1334-1357 6925:1358-1480 6662:1481-1504 7106:1505-1519 7074:1520-1543 7033:1544-1619 7191:1620-1623 6923:1624-1643 7032:1644-1649 6983:1650-1665 6921:1666-1666 7031:1667-1673 6982:1674-1674 6920:1675-1675 7105:1676-1699 7072:1700-1721 7030:1722-1977 7192:1978-1989 6819:1990-1995 6979:1996-2004 7143:2005-2013 7125:2014-2014 7104:2015-2019 7028:2020-2038 7193:2039-2045 7027:2046-2049 7206:2050-2050 6913:2051-2250 6727:2251-2274 6728:2275-2275 6729:2276-2299 7103:2300-2608 7194:2609-2610 7207:2611-2611 7214:2612-2620 7102:2621-2632 7067:2633-2635 7024:2636-2644 6971:2645-2665 7101:2666-2672 7066:2673-2673 7155:2674-2677 7141:2678-2680 7122:2681-2689 7100:2690-2705 7022:2706-2847 7195:2848-2861 6762:2862-2862 6763:2863-2863 7180:2864-2864 7177:2865-2868 7173:2869-2869 7168:2870-2870 7162:2871-2871 7152:2872-2885 7172:2886-2887 7167:2888-2893 7161:2894-2894 7150:2895-2910 7196:2911-2912 7208:2913-2914 7215:2915-2916 7220:2917-2917 7171:2918-2918 7166:2919-2936 7197:2937-2937 7149:2938-2941 7133:2942-2958 7198:2959-2966 7054:2967-2976 7010:2977-2977 7090:2978-2978 6888:2979-2982 7053:2983-2990 6707:2991-3002 @7009@!:3003-3033 7199:3034-3055 7209:3056-3057 7216:3058-3068 7008:3069-3087 7200:3088-3092 7210:3093-3093 7217:3094-3101 7132:3102-3117 7113:3118-3125 7087:3126-3126 7049:3127-3272 6949:3273-3298 7086:3299-3311 7048:3312-3320 7004:3321-3363 6393:3364-3385] [-1, 6237, 6238, 6945, 7046, 7158, 7147, 7131, 7112, 7084, 7187, 7203, 7111, 7188, 7204, 6939, 6353, 7082, 7042, 7129, 7110, 7081, 7189, 7205, 7213, 7108, 7078, 7038, 6992, 6934, 6458, 7077, 7037, 6990, 6301, 6932, 7076, 6989, 7126, 7107, 7075, 7190, 7034, 6986, 6927, 6785, 6786, 6787, 6926, 6985, 6851, 6925, 6662, 7106, 7074, 7033, 7191, 6923, 7032, 6983, 6921, 7031, 6982, 6920, 7105, 7072, 7030, 7192, 6819, 6979, 7143, 7125, 7104, 7028, 7193, 7027, 7206, 6913, 6727, 6728, 6729, 7103, 7194, 7207, 7214, 7102, 7067, 7024, 6971, 7101, 7066, 7155, 7141, 7122, 7100, 7022, 7195, 6762, 6763, 7180, 7177, 7173, 7168, 7162, 7152, 7172, 7167, 7161, 7150, 7196, 7208, 7215, 7220, 7171, 7166, 7197, 7149, 7133, 7198, 7054, 7010, 7090, 6888, 7053, 6707, 7009, 7199, 7209, 7216, 7008, 7200, 7210, 7217, 7132, 7113, 7087, 7049, 6949, 7086, 7048, 7004, 6393, -2]
TCCCCAATGCGTTCAATCGGCTTTTCCATTTCTCTCCAAGCGTCTCTCCTATGTTGCCAGTTCCCCTTCTCGTGTTGGTTGTGTTCTTCATGATGGAAAAGAGAAGTCCAGCTCCGGCCAAGTAACTCCCTCTAAAAATGTTAGCCATTGACACTGCAATGGTAGTGTTCCAAAACCTCCCTGGATTTCCTTCCCACAATGTGGAGATAGGCCCGGTCGCTAAGGTTAAAGCCTCACACAGAGCCCATGTAGTCCTCATCATCAACACTTGAGTCACGCAGAGGACTAGGAGCATTACTTGTCCCAACTGCTTTTCAAACTTTGGATCATAGGGTATTGGATCTAGGTCAATCACTGTTATTCCATCGACAGTTGGGTTTTTCATGATGCCCGCTGCTGCTCTTTTCTGAGCTTCTCTGGTTGCTTTTGCTTGGAGTCCTGGCCCTATGATGGCATAATGTGCTACCAGTAAGAAAAGAGCTGCTGTGAGAGTTATGGGGTTGACTTGTGAGTAGCATCCAATGGCGAGAAGGGGAACTCCGATGTCCATCTTTGACAATGGCCATCCTTTCCCAAGACCCATTAACACTGTGGCTTGGTTGGCAATAGCTGTTAGGGACACGTTCACTGAGGAATTTTCAATGCTGTGTCTCAACATTGGTGTGACAAATGTTGTGGCCACAGCATACAGCGTCCATGCTGATGCGGGACGTAGATCTATGTCCAGGATGTTGCTCTCGGGTTGCTGGGTTGTAATGCTTCCCAATCCGAGATCTTTCTTCGTTTTTTCCAGGAAACCCATCTCGTTTGCCATGGTTGCGGCCACCACTGTGAGGATGGCTATGACAACGTAGGTCAATTGGTTATCTTGGGGTGTTCTCTGCTTTTCTGGTTCTGGAATAAGCAAAACTATGAGAAAAAACTCCAGTATTATTGAAGCTGCTATCCAGTGTGGCTGTATTTGTGCGTACCATAGGAGAATACTAGCCGTGATTATGCAGCACATTCCCAGGGTCATCTTCCCTATACCCCTTCCGCTCATCAAGAATAAAAAGATTCCTCCCGTGACTGTAGCCAGAAGTGTCAGTAAAAGCAATGTCTCCAGGGTCTCCGGCAGTTCACTGAGAGCATGATTGTACGCCCTTCCACCTGCTTCAGCCGTGTGCAGCACTGCTAAGTTGTCCAGTGCGTCTCTTACCTTCTGAGTCATGAAAGTTGGAAGCCTACCCATTTCTGTGATTAGGTTCAGGGTCAGGGACTTTCTTCCAGCTGCAAACTCCTTGAATTCCTTTAGCGCCAGTGGGTCAGAGTAGATCCTGGCATCCAACCATCTGGGTTTTAATTTCTTCCTTTCCCCTTCTTTTGTCCAGATTTCCACCTCCACATTTTCTTCCAAGATTTGGTTGTTCTTAATTCCATCAAAACACCACCTTCTGTCTGCGTAGTTGATGCCTTCAGCTGCCACTCTGTAGGCCAACCAGACTGGTAGGTCTCCTCTTCTCATTAGGTCCACAAAGGTTCTCCTTGCTTCTCCTCTCAAGCGGTATTCACCATCAATGGCATCCACCTTTTCACGCTCTGGTTCGAACATGCTAGGAATGATTCCTTCAGGTGTGTTGATGTTATCTAGGAGCATTTTAGCTTCTTTCCAGTGTGCACAGTCTTCATCATTTTCCAGAGGTTCCCCCATGTATATGTACTGGTCATTTTCATTTTTTGGATTTCTTCCTATTCTCCCTCTTCTTTGTGCTGCACTAGAGTGGGTCACTGGCATAGGTCCTGCCAGGATCACCCGCTCTTCACCATCTGTTAGTATAACTGGTTTCATGCAGCGTCTGGGGTCTATAACCCTCTCAGCCTTGAAGTTGGCACCCATTTCTGAAATGTCAGTTGTGACCACGAAGTCCCAATCATTGGTTCTAGTCTTGACATACTCAGAATCAAAGGTCTTCCTACTGAGTTGTATCACTTTCTTTCCATTTTTTCTCAGGCAAGCTGCTATATCATTTCCTGCTTTTATACTTGGAACGAACCAAACAGTCTTCCCTTTAAAATCCGTGACCCACTCATGTCCAGAACTCCACGAACGTTCAGGGATTTCTCTTTCTTCATCCATGATTGGTGCATTGCTCTGAGGGAATGGGTCTCTGCTTCCCGGAGGAGTGGCTGTCATGAAAATCCCAGCTGCCTCACCCATCTCTACTCGAGTTGAGATGTATCCTCTAGCCGCTATACTTGCTGGGTCTGTGAAATGGGCTTCGTCCATGATGATCAGGTTGTAATTTGGCACTCTAACTGGTGATAGCAGCCTCATAGTGAATGTGGCATGACACATTAGGTCCACAATCTCCCGCCCGGTGTGCTCAGCTCTGATGGCTGGGGTTTGGTATCTTATTGGAAGTCCTCTTAGGGCTTCCTCCATTTCAGCTGCCACGACTCTAGTGGGGGCCAGGATTAATGTCCTCAGGCCCCGTTTTATAGCCTCTCTGACTATGGCCGGAAGGTATCTCTTCGTCTTTCCCGCTCCTGGGTGGAGGTCCATGATGGTCAATTTTCTCTTTCGAAAAATGTCATCTTCGATCTCTGGATTGTCTTCAATACTTTTTTCAGTCTGGGCTATAGCACTCACATATGCTCCACTCCTTGTAACAACACCATTACCATAAAGACCCACAACTTTTCCTTTTTTGTCGATGATTGGAGATCCTGAGGTTCCAGGAGAAAAGTCCAGAGATACGGCACCTATGGTTCCGGCGTTGGTTTTGAAAAGACCAGGTTTTGTTTGGACGGCTCTTGGATTTTTTCCAGGCTCCAATGCCAAGACCTGGACTTCTTCTCCTTCCTTCCATTCTCCTTCTAGCTTCCAGCCTCCTCCATATGATATTAGGTCTTTCTTAACGTCCGCCCATGATGGTTCAATCCTCTTTCCTTTATGCATTAGAACAGCGCCGCGTGTGACATGCCACATTGTATGGAATGTTCCTTCTTTGTAAACTCCGGCTCCGATCTGGGAATATCCAAGAATCCCTTTTTGCTTGATTCTATAGGCTCCATCTTCCAGTTCAGCCTTTCCCACGGGTGGGGGTGAAGGGACATCCCACAATACTCCAGCCCGTTGTTTCTTCACTTCCCACAGGTACCATGCTGCTGCCGTGATTGGTATTGATACAGGAAAAAGTCCTGAGATCACCAGCAATCCTGTTCTAATGAGTATGGTCAGTGTTTGTTCTTCCTCTTCGTTTTTTATCGACATGCTACCATCTTCTGATATTGTTATTGACAGGATTGGACTGCTTCCTGATATCTCTGCCTGATCTTCCCATTTGACATCGGCGGCTCTCTCCAGTTCCAAATCGGCCGATCGCCCAGTGAGCACGTAGCACACA
>V2_TR22|c0_g1_i1 len=2766 path=[3482:0-313 3483:314-337 3505:338-499 3407:500-509 3500:510-523 3492:524-563 3510:564-613 3508:614-620 3469:621-637 @3503@!:638-919 3511:920-923 3489:924-937 3507:938-947 3502:948-976 3497:977-1109 3512:1110-1111 3501:1112-1114 3496:1115-1514 3453:1515-1538 3487:1539-1679 3495:1680-1755 3456:1756-1779 3486:1780-1877 3424:1878-1886 3425:1887-1910 3494:1911-2019 3402:2020-2060 3403:2061-2765] [-1, 3482, 3483, 3505, 3407, 3500, 3492, 3510, 3508, 3469, 3503, 3511, 3489, 3507, 3502, 3497, 3512, 3501, 3496, 3453, 3487, 3495, 3456, 3486, 3424, 3425, 3494, 3402, 3403, -2]
ACGCTGCAGAGGGCATGCCCCTCAATTTTTAACTTAAAAGGTTAACGCTAGAATAGCTGTGCAGTGCATTTGTATAGTGGAAAGGGAGTGGGATATTTATAGGGTAAACACAGGTCCTATTTCAAAGATTTTTAATGGGATTAGTTCTGCGACGATAGGTATGAAGCTGTGGTTAGCTCCACAGATTTCTGAGCATTGTCCATAATAGACGCCTGGTCGTGTGGCGGTAAATGTGGTTTGATTTAAGCGTCCGGGTACTGCATCTGTTTTTAAACCTAGTGTGGGAATAGTTCATGAGTGTAGGACATCTTGAGATGTGATTATTATACGGACGGGGGCTTCAATTGGGAGAACCACTCGGTTGTCAACTTCTAGAAGTCGAAGGTCTCCTGGGTTTAAGAATAATGGAGGCAGTATGTAAGAATTAAAGATGAGGCCTCCGTAGTCTGTGTATTCGTAGGTTCAGTATCATTGATGTCCAATTGATTTAATAGTAAAGGAGGGGTTGTTGATTTCGTCTGTTAGGTACAGAATGCGTAGAGATGGTAGGGCAATCAGGATTAGAATGATTGCGGGTAAGATGGTTCAAGTGGTCTCTATCTCCTGGGCGTCTGTAATGTTGGTATTGGTTAGTTTTGTTGTGAGTGTTGAGGATAGGGCGTATAGGACTAAAAAGCTAATTAAAGAGATAGTTATAAATGCATAGTCGTGGAAGGTGATTAGCTCTTCTATGACAGGGGATGTAGCATCTTGTAGACCTAGTTGAACTGGGTGGGCCATGTAAGATATATAGGGTTATAGCCTATAATTTGGTTTCGACAAAGCCATGAAATAGTTTTTCTAATATCTCATTGAAAAAGTTATAGGGGTTATAGGATTGGCTTGAAACCGGTTTTAGGGGGTTCGATTCCCCCCTTTTTCGCTCAATTTAATGTAGGTTGGTTCTTCAAATGTGTGGTAAGGCGGGGGACAGCCATTTAATCATTCGAGGTTGGTGGGGGATTGTTCGGCCATTGATACTTTGCGTTTTGAGGCGAAGGCCTCTCAGATCATGTAGATTATTAGGATTACTGCTACTAGTGAAATAAAAGAGCCAATGGACGATAGGATATTTCATGTGGTATAAGCATCGGGGTAGTCAGAATAGCGTCGGGGTATTCCGGATAGGCCAAGGAAGTGTTGTGGAAAAAAGGTTAAATTTACGCCTGTGAATATAATAATAAAGTGGGCTTTGGCATAGGTTTGGTCTAATGTGTAGCCTGAAAATAAAGGGAATCAGTGGACAAAGCCCCCTATAATGGCAAAAACAGCTCCTATTGACAAAACATAGTGGAAATGGGCGACAACATAGTATGTATCGTGTAGTACAATATCTAGGGATGAGTTTGCTAAGATAATACCGGTGAGACCCCCTATGGTGAATAGAAAAATAAAGCCTAGGGCTCAAAGTATTGCGGCAGATCATTTGATATTGCCTCCATGAAGTGTAGCAAGTCAGCTGAAAACTTTAACTCCAGTAGGAATTGCAATGATTATAGTAGCAGAGGTAAAGTAGGCCCGTGTGTCCACATCTATACCCACTGTAAATATATGATGGGCTCATACAATAAATCCTAGGAACCCGATTGACATTATAGCCCAGGTTATACCTATATATCCAAATGGCTCTTTCTTCCCGGAGTAGTAAGTTACGATGTGGGAGATTATTCCGAACCCGGGGAGAATGAGGATGTAGACTTCAGGGTGACCAAAGAATCAAAATAGGTGTTGGTATAGGATAGGGTCTCCCCCTCCAGTAGGATCAAAGAAGGTAGTGTTGAGGTTGCGGTCTGTTAATAGTATAGTAATGCCGGCAGCTAAGACTGGCAGGGAGAGGAGTAGTAGGATTGCTGTGATTAGGACAGATCAGACAAATAACGGGGTTTGATACTGGGATATGGCGGGGGGCTTCATGTTGATAATGGTGGTAATGAAGTTGATAGCCCCCAGGATAGAGGAAACTCCTGCTAGGTGGAGGGAGAAAATAACTAAGTCTACGGAGGCCCCTGGGTGAGAGAGGTTTCCTGCTAAGGGGGGGTATACTGTTCAACCTGTTCCAGCGCCAGCCTCGATTATGGTTGATGCCATTAGCAGCAGGAAGGAGGGGGGAAGAAGTCAGAAGCTCATATTATTTAGACGGGGAAATGCTATGTCAGGAGCACCAATTATCAAGGGTACTAGTCAGTTCCCGAACCCTCCGATTATAATGGGTATAACTATGAAGAAAATTATAATAAATGCATGGGCTGTTACAATGACATTATAGATATGGTCACTGCCTAGTAAACTACCGGGTTGGCCTAATTCAGCTCGAATGAGAAGGCTTAGAGCTGTTCCTATGATTCCAGCTCATGCACCGAATAGTAGGTATAGAGTTCCGATGTCTTTATGGTTTGTTGAAAAGAGTCAACGATTAATGAACATGGGTGGAGGAAGGGTAAAATGGCTGAGTAAGCATTAGGCTGTAAACCTGAAGACAGAGGTCTGATCCTCTTTTTGCCAGCCCCGAGGTGATTTTCATGTTAAATTGCAAGTTTAAAGGAGCAGTTTTAAGTTTCTGCCGGGGCTTCTCCCGCCTTTTTTTCTCGCGGCGGGAGAAGTGGATCAAAGCCAGTTGATTAGGGTGTTTAGCTGTTAACTAAATTTTTATGGGTTTGAGTCCCATTGGTCTAGTAGGGGCTTAGCTTAATTAAAGTGGTTGATTTGCGTTCAATTGATGCAGAGTCG
>V2_TR21|c1_g1_i1 len=2264 path=[5272:0-57 6457:58-58 6396:59-82 6314:83-86 6215:87-110 6456:111-185 5363:186-209 6527:210-272 6455:273-296 6394:297-312 6310:313-420 5366:421-444 6211:445-546 5977:547-570 6453:571-585 6393:586-627 6640:628-628 6496:629-668 5662:669-692 6452:693-753 6641:754-766 6663:767-777 6683:778-778 6307:779-825 5467:826-849 6570:850-868 6306:869-892 6206:893-894 6388:895-896 6303:897-901 6450:902-915 6387:916-926 6301:927-936 6200:937-988 6602:989-990 6590:991-996 6576:997-1010 6559:1011-1020 6538:1021-1037 6516:1038-1107 6646:1108-1123 6432:1124-1147 6364:1148-1153 6537:1154-1185 6515:1186-1224 6431:1225-1237 6647:1238-1262 6175:1263-1294 6430:1295-1295 6361:1296-1319 6276:1320-1346 6648:1347-1370 6671:1371-1384 6689:1385-1389 6429:1390-1447 6649:1448-1448 6274:1449-1495 6672:1496-1518 6477:1519-1536 6427:1537-1603 6650:1604-1612 6169:1613-1614 6271:1615-1638 6536:1639-1645 6513:1646-1662 6476:1663-1667 6425:1668-1669 6575:1670-1670 6558:1671-1686 6535:1687-1691 6511:1692-1692 6652:1693-1693 6420:1694-1720 6674:1721-1721 6589:1722-1722 6574:1723-1743 6556:1744-1745 6533:1746-1746 6509:1747-1753 6469:1754-1767 6653:1768-1768 6333:1769-1777 6468:1778-1825 6412:1826-1848 6241:1849-1872 6508:1873-1897 6467:1898-1910 6588:1911-1957 6573:1958-1989 6465:1990-1998 6410:1999-2012 6676:2013-2013 6655:2014-2032 6407:2033-2033 6504:2034-2056 6463:2057-2058 6406:2059-2071 6677:2072-2076 6462:2077-2106 6405:2107-2123 6501:2124-2130 6657:2131-2137 6678:2138-2146 6500:2147-2175 6551:2176-2194 6528:2195-2200 6658:2201-2202 6458:2203-2228 6679:2229-2230 6691:2231-2242 6111:2243-2252 5638:2253-2263] [-1, 5272, 6457, 6396, 6314, 6215, 6456, 5363, 6527, 6455, 6394, 6310, 5366, 6211, 5977, 6453, 6393, 6640, 6496, 5662, 6452, 6641, 6663, 6683, 6307, 5467, 6570, 6306, 6206, 6388, 6303, 6450, 6387, 6301, 6200, 6602, 6590, 6576, 6559, 6538, 6516, 6646, 6432, 6364, 6537, 6515, 6431, 6647, 6175, 6430, 6361, 6276, 6648, 6671, 6689, 6429, 6649, 6274, 6672, 6477, 6427, 6650, 6169, 6271, 6536, 6513, 6476, 6425, 6575, 6558, 6535, 6511, 6652, 6420, 6674, 6589, 6574, 6556, 6533, 6509, 6469, 6653, 6333, 6468, 6412, 6241, 6508, 6467, 6588, 6573, 6465, 6410, 6676, 6655, 6407, 6504, 6463, 6406, 6677, 6462, 6405, 6501, 6657, 6678, 6500, 6551, 6528, 6658, 6458, 6679, 6691, 6111, 5638, -2]
TTGCCGAATAGGAACAGCTCCAGTCTCCAACTCCCAGCGCGAGCGACACAGAAGACCGGTGATTTCTGCATTTTCAACTGAGGTACTGGGTTCATCTCACTGGGGAGTGCCAGACGATCGGTGCTGGTCAGCTGCTGCAGCCCGACCAGCGAGAGCTGAAGCAGGGCGAGGCATTGCCTCACCTGGAAAGCGCAAGGGGGAAGGGAATCCCTTTTCCTAGCCAGGGGAACTGAGACACACAACACCTGGAAAATCGGGTAACTCCCACCCCAAAACTGCGCTTTAAGCAAACAGGCACACCAGGAGATCATATCCCACACCTGGCCGGGAGGGTCCCACACCCATGGAGCCTCCCTCATTGCTAGCACAGCAGTCTGTGATCTACCGGCAAGGCAGCAGCGAGGCTGGGGGAGGGGCGCCCGCCATTGCTGAGGCTTAAGTAGGTAAACAAAGCTGCTGGGAAGCTCGAACTGGGTGGAGCTCACAGCAGCTCAAGGAAACCTGCCTGTCTCTGTAGACTCCACCTCTGGGGACAGGGCACAGTAAATAATAACAAACGCAGCAGCTCTGCAGACGCAAACGACTCTGTCTGACAGCTTTGAAGAGAGCAGTGGATCTCCCAACACGGAGGTTGAGATCTGAGAAGGGACAGACTGCCTGCTCAAGTGGATCCCTGACCCCTGAGTAGCCTAACTGGGAGACATCCCCCACTAGGGGCAGTCTGACACCCCACACCTCACAGGGTGGAGTACACCCCTGAGAGGAAGCTTCCAAAGCAAGAATCAGACAGGTACACTCGCTGTTCAGAAATATTCTATCTTCTGCAGCCTCTGCTGCTGATACCCAGGCAAACAGGGTCTGGAGTGGACTTCAAGCAATCTCCAACAGACCTACAGCTGAGGGTCCTGACTGTTAGAAGGAAAACTAACAAACAGGAGGGACACCCACACCAAAACCCTATCAGTGCGTCACCATCATCAAAGACCAGAGGCAGATAAAACCACAAAGATGGGGAAAAAGCAGGGCAGAAAAGCTGGAAATTCAAAAAATAAGAGCGCATCTCCCCCGGCAAAGGAGCGCAGCTCATCGCCAGCAACGGATCAAAGCTGGACGGAGAATGACTTCGACGAGATGAGAGAAGAAGGCTTCAGTCCATCAAATTTCTCAGAGCTAAAGGAGGAATTACGTACCCAGCGCAAAGAAACTAAAAATCTTGAAAAAAAAGTGGAAGAATTGATGGCTAGAGTAATTAATGCAGAGAAGCTCACAAACGAAATGAAAGAGACGAAAACCATGGCACGAGAAATACGTGACAAATGCACAAGCTTCAGTAACCGACTCGATCAACTGGAAGAAAGAGTATCAGCGATTGAGGATCAAATGAATGAAATGAAGCGAGAAGAGAAACCAAAAGAAAAAAGAAGAAAAAGAAATGAACAAAGCCTGCAAGAAGTATGGGATTATGTAAAAAGACCAAATCTACGTCTGATTGGGGTGCCTGAAAGTGAGGGGGAAAATGGAACCAAGTTGGAAAACACTCTTCAGGATATCATCCAGGAGAACTTCCCCAACCTAGTAGGGCAGGCCAACATTCAAATCCAGGAAATACAGAGAACGCCACAAAGATACTCCTCGAGAAGAGCAACTCCAAGACACATAATTGCCAGATTCACCAAAGTTGAAATGAAGGAAAAAATCTTAAGGGCAGCCAGAGAGAAAGGTCGGGTTACCCACAAAGGGAAGCCCATCAGACTAACAGCAGATCTCTCGGCAGAAACTCTTCAAGCCAGAAGAGAGTGGGGGCCAATATTCAACATTCTTAAAGAAAAGAATTTTAAACCCAGAATTTTATATCCAGCCAAACTAAGTTTCATAAGTGAAGGAGAAATAAAATCCTTTACAGATAAGCAAATGCTTAGAGATTTTGTCACCACTAGGCCTGCCTTACAAGAGACCCTGAAGGAAGCACTAAACATGGAAAGGAACAACCGGTACCAGCCATTGCAAAAACATGCCAAAATGTAAAGACCATCAAGGCTAGGAAGAAACTGCATCAACTAACGAGCAAAATAACCAGTTAATATCATAATGGCAGGATCAAGTTCACACATAACAATCTTAACCTTAAATGTAAATGGACTAAATGCTCCAATTAAAAGACACAGACTGGCAAACTGGATAAAGAGTCAAGACCCATCAGTCTGCTGTATTCAGGAGACCCATCTCACACGCAGAGACATACATAGGCTCAAAATAAAGGGATG
>V2_TR15|c0_g1_i2 len=2206 path=[6892:0-51 8305:52-52 8326:53-55 8339:56-63 8345:64-67 8349:68-73 8271:74-79 8258:80-89 8238:90-90 8200:91-91 8146:92-95 8068:96-106 7963:107-384 8309:385-408 8328:409-431 8236:432-449 8311:450-455 8329:456-462 8340:463-463 7957:464-487 8269:488-514 8196:515-543 8312:544-553 8234:554-570 8330:571-572 8341:573-577 8346:578-580 8350:581-585 8193:586-601 8313:602-604 8331:605-608 8342:609-609 8347:610-610 8229:611-631 8315:632-632 8130:633-654 8228:655-678 8186:679-718 8129:719-729 8041:730-753 8227:754-800 8128:801-822 8184:823-824 8040:825-1024 8317:1025-1025 8332:1026-1053 8183:1054-1062 8126:1063-1077 8318:1078-1083 7928:1084-1293 8333:1294-1298 8124:1299-1409 8319:1410-1421 8334:1422-1434 8277:1435-1457 8267:1458-1463 8320:1464-1465 8223:1466-1467 8178:1468-1533 6882:1534-1557 8030:1558-1571 7787:1572-1574 7920:1575-1578 8119:1579-1600 8029:1601-1643 8177:1644-1682 8118:1683-1686 8028:1687-1706 8322:1707-1712 7917:1713-1734 8306:1735-1736 8336:1737-1752 8248:1753-1767 8323:1768-1772 8337:1773-1773 8343:1774-1779 8348:1780-1780 8115:1781-1791 8020:1792-1797 8173:1798-1800 8114:1801-1804 8019:1805-1825 7904:1826-1859 8275:1860-1878 8264:1879-1902 8218:1903-1926 8247:1927-2067 8324:2068-2089 8338:2090-2099 8344:2100-2100 8274:2101-2113 8263:2114-2118 8245:2119-2123 8212:2124-2126 8163:2127-2149 8325:2150-2150 8005:2151-2152 7756:2153-2192 7054:2193-2201 7055:2202-2205] [-1, 6892, 8305, 8326, 8339, 8345, 8349, 8271, 8258, 8238, 8200, 8146, 8068, 7963, 8309, 8328, 8236, 8311, 8329, 8340, 7957, 8269, 8196, 8312, 8234, 8330, 8341, 8346, 8350, 8193, 8313, 8331, 8342, 8347, 8229, 8315, 8130, 8228, 8186, 8129, 8041, 8227, 8128, 8184, 8040, 8317, 8332, 8183, 8126, 8318, 7928, 8333, 8124, 8319, 8334, 8277, 8267, 8320, 8223, 8178, 6882, 8030, 7787, 7920, 8119, 8029, 8177, 8118, 8028, 8322, 7917, 8306, 8336, 8248, 8323, 8337, 8343, 8348, 8115, 8020, 8173, 8114, 8019, 7904, 8275, 8264, 8218, 8247, 8324, 8338, 8344, 8274, 8263, 8245, 8212, 8163, 8325, 8005, 7756, 7054, 7055, -2]
AAAGATCTAAAATTAACACTCTAACATCGCAATTAAAAGAACTAGAGAAGCAAGAGCAAACACATTCAAAAGCTAGCAGAAGGCAAGAAATAACTAAGATCAGAGCAGAACTGAAGGAGATAGAGACACAAAAAACCCTCCAAAAAATCAATGAATCCAGGAGTTGGTTTTTTGAAAAGATCAACAAAATTGACAGACCACTAGCAAGACTAATAAAGAAGAAAAGAGAGAAGAATCAAATCGACGCAATTAAAAATGATAAAGGGGATATCACCACCGACCCCACAGAAATACAAACTACCATCAGAGAATACTATAAACACCTCTACGCAAATAAACTAGAAAACCTAGAAGAAATGGATAATTTCCTGGACACTTACACTCTTCCAAGACTAAACCAGGAAGAAGTTGAATCCCTGAATAGACCAATAGCAGGCTCTGAAATTGAGGCAATAATTAATAGCCTACCAACCAAAAAAAGTCCAGGACCAGATGGATTCACAGCTGAATTCTACCAGAGGTACAAGGAGGAGCTGGTACCATTCCTTCTGAAACTATTCCAATCAATAGAAAAAGAGGGAATCCTCCCTAACTCATTTTATGAGGCCAACATCATCCTGATACCAAAGCCTGGCAGAGACACAACAAAAAAAGAGAATTTTAGACCAATATCCCTGATGAACATCGATGCAAAAATCCTCAATAAAATACTGGCAAACCGGATTCAGCAGCACATCAAAAAGCTTATCCACCATGATCAAGTGGGCTTCATCCCTGGGATGCAAGGCTGGTTCAACATTCGCAAATCAATAAACATAATCCAGCATATAAACAGAACCAAAGACAAGAACCACATCATTATCTCAATAGATGCAGAAAAGGCTTTTGACAAAATTCAACAGCCCTTCATGCTAAAAACGCTCAATAAATTCGGTATTGATGGAACGTACCTCAAAATAATAAGAGCTATTTATGACAAACCCACAGCCAATATCATACTGAATGGGCAAAAACTGGAAAAATTCCCTTTGAAAACTGGCACAAGACAGGGATGCCCTCTCTCACCACTCCTATTCAACATAGTGTTGGAAGTTCTGGCTAGGGCAATCAGGCAAGAGAAAGAAATCAAGGGGATTCAGTTAGGAAAAGAAGAAGTCAAATTGTCCCTGTTTGCAGATGACGTGACTGTATATTTAGAAAACCCCATCGTCTCAGCCCCAAATCTCCTTCAGCTGATAAGCAACTTCGGCAAAGTCTCAGGATACAAAATCAATGTGCAAAAATCACAAGCATTCTTATACACCAGTAACAGACAAACAGAGAGCCAAATCAGGAATGAACTTCCATTCACAATTGCTTCAAAGAGAATAAAATACCTAGGAATCCAACTTACAAGGGATGTAAAGGACCTCTTCAAGGAGAACTACAAACCACTGCTCAGTGAAATAAAAGAGGACACAAACAAATGGAAGAACATACCATGCTCATGGATAGGAAGAATCAATATCGTGAAAATGGCCATACTGCCCAAGGTCATTTATAGATTCAATGCCATCCCCATCAAGCTACCAATGAGCTTCTTCACAGAATTGGAAAAAACTGCTTTAAAGTTCATATGGAACCAAAAAAGAGCCCGCATTGCCAAGACAGTCCTAAGTCAAAAGAACAAAGCTGGAGGCATCACGCTACCTGACTTCAAACTATACTACAAGGCTACAGTAACCAAAACAGCATGGTACTGGTACCAAAACAGAGATATAGACCAATGGAACAGAACAGAGTCCTCAGAAATAATACCACACATCTACAGCCATCTGATCTTTGACAAACCTGAGAGAAACAAGAAATGGGGAAAGGATTCCCTATTTAATAAATGGTGCTGGGAAAACTGGCTAGCCATATGGAGAAAGCTGAAACTGGATCCCTTCCTTACACCTTATATAAAAATTAATTCAAGATGGCTTAGAGACTTAAATGTTAGACCTAAAACCATAAAAACCCTAGAAGAAAACCTAGGTAATACCATTCAGGACATAGGCATGGGCAAGGACTTCATGTCTAAAACACCAAAAGCAATGGCAACAAAAGCCAAAATTGACAAATGGGATCTAATTAAACTAAAGAGCTTCTGCACAGCAAAAGAAACTACCATCAGAGTGAACAGGCAACCTACAGAATGGGAGAAAATTTTTGCAATCTACTCATC
>V2_TR11|c0_g1_i1 len=2109 path=[3034:0-206 3035:207-223 3036:224-247 3124:248-432 3112:433-541 3141:542-565 3148:566-566 3111:567-652 2911:653-673 2912:674-676 3132:677-677 3123:678-961 3142:962-979 3094:980-1089 3073:1090-1113 3074:1114-1120 3075:1121-1126 3131:1127-1144 3143:1145-1154 3149:1155-1156 3135:1157-1165 3119:1166-1180 3129:1181-1189 3145:1190-1203 3151:1204-1204 3104:1205-1208 3085:1209-1353 2936:1354-1359 2937:1360-1380 3103:1381-1381 3136:1382-1389 3133:1390-1395 3116:1396-1410 3146:1411-1411 3115:1412-1416 3101:1417-1440 3081:1441-1513 3023:1514-1537 3024:1538-1553 3126:1554-1694 3147:1695-1719 3114:1720-1955 3152:1956-1957 3078:1958-1979 3113:1980-1981 3098:1982-2013 3077:2014-2037 3049:2038-2108] [-1, 3034, 3035, 3036, 3124, 3112, 3141, 3148, 3111, 2911, 2912, 3132, 3123, 3142, 3094, 3073, 3074, 3075, 3131, 3143, 3149, 3135, 3119, 3129, 3145, 3151, 3104, 3085, 2936, 2937, 3103, 3136, 3133, 3116, 3146, 3115, 3101, 3081, 3023, 3024, 3126, 3147, 3114, 3152, 3078, 3113, 3098, 3077, 3049, -2]
CTCTGGGGGGGGGGTTTGGTTAAGGTTTTTGAATTTTTTTGTAGTGTTGTGGGTTGGTTGTTGTATGTCTTACAAGCATGGATTAAATAACACATTATTAGTGGTTATGCGGGGCTGGGACATTGAACGTAGGTGCGATTAATAATGGTATGGACTAGGAATCAAAGGCAGGCGCATTCAGGACGGGATGTGGTGGGAGTCAGCATGTTGCGATGGTGTTGCGTGCAGACCAGAGATAAAAGATACCAAATGCATGGAAAGCTCCAGTGACTGGTTAATAGGGTGATAGACCCGTGATCCATCGAGATGTCTTATTTAAGAGGAACGTGTGGGCGGTTTTAGTTGGCATGGCCCTGAGGTAAGAACCAGATGCCGGATACAGCTCATTCTTAGCTACCCCCACAGATCGTGGGCCCGGAGCGAGGAGGGTAACACTGCTTGTGCGGGATATTGATTTCACGGAGGATGGTGAATAAGGGAGTTCTAAGTGAGGGGGGTCATCCGTGGTGGGAAGGAAGGTTTGTAGTAGGTATGTACTATGTGCGATAAGTAGGGTAATGTACTATGTACGGGGGACGGTTTTGTTGTCCGTGTTGGTGTGTTGTGGGTGGAGTGGGTGGGTTATGGTGTTTTGTGGTTGGGTTGTGTGTGAGATCTTCATTTGGTGGGTATGCTTTTTGAAGGTTGTAGGTGCGGGTATGACGGCATGTGTTATGTACAGTTAAGCAAGTATAGTACTATATATTATTCATGTTGGCTAGCAGTAATGCACGAATTACATAGCATATTTATGTAAAGGTGCTTGAGTTGTACTGTAGGGTTTGTACAATATAAAAGACAGAAAGTAGTTTAAGCTAGAATGCCAGTTTTGGGTGTTGGTGGTGAAGTCAAGTGCTTTCTTTCTGAGCTGTCCTAGGGGTTATGAGTCTCATCTCTAGTTTACAAGACTAGTGTATTAGTTTATACTACAAGGGCAAGTTCATTTGAGTAGGTTATTTTCGATCAGGGAGGTTAGTGGTATCAGGATTAGAACTGTGGTGAAGTATATTGTGGATGCTAGTTGACCAATAAAAATGAAGGGTTGGCTTACTGGCTGACTTCCGATCCAGGTGAGGGTTAATAGGGTTGTAATTAGGAATCAGAATAGGAATTGGCTAAGTGGGCGGAATATTATGCTTTGTTGTTTGGAATTATGAAGTGTGGGGATAATAGATAGGATGAGGATTGAAAGGAAGAGTGCTAGTACGCCCCCTAGTTTATTAGGAACAGATCGTAGAATTGCGTATGCAAATAGGAAGTATCACTCTGGTTTGATGTGTGGAGGGGTATTTAGTGGGTCGGCTGGGATGTAGTTGTCTGGGTCGTTTAGGAGGTTGGGTGAGAGTAGTGTTAGTGTTGTTAGGATGAAGAGGAGGAGGACTAGGCCTAGGATATCCTTAATTGTGTAGTAGGGGTGGAAGGGGATTTTGTCTGAGTCTGATGAGATTCCGCAGGGGTTGTTTGATCCTGTTTCGTGTAGGAATAGCAGATGGACTATTGTAAGAGCGGTGATAATGAAAGGTAGAATAAAGTGTAGGGTGAAGAATCGTGAAAGGGTGGGGTTGCCAATGGAGTACCCACCTCAGATTCATTGGACGAGGTCGGTCCCGATGTATGGGATTGCTGATAATAGGTTTGTGATCACTGTTGCTCCTCAGAATGATATTTGGCCTCATGGAAGTACGTAGCCTATAAAGGCTGTTGCTATAGTCAAGAATAGAAGTATAATGCCAGTGTTCCAGGTTTTTAGGAGAAGGAATGAGCCATAGTAAAGACCTCGGCCTACGTGTAGAAAGAGGCAGATGAAAAATATGGAGGCGCCGTTGGCGTGGAGGTAGCGAATGATTCAGCCGTGGTTTACGTCTCGGGTGATGTGTGCGATTGAAGAGAAGGCAGAAGAGGTGTCTGGTGAGTAATGTATTGCTAAGAATAGGCCTGTGATGATCTGTAGAATTAGGCAGAATGCGAGGAGTGAGCCGAAGTTTCATCATATGGAAATGTTGGATGGGGTTGGCAGGTCAATGAGGGAGTGGTTAATTATTTTTATAATTGGGTTGGATTCACGCATCG
>V2_TR17|c0_g2_i4 len=2080 path=[6848:0-71 7102:72-72 7081:73-101 7053:102-130 7176:131-131 7080:132-148 @7051@!:149-433 7178:434-436 7194:437-439 7018:440-457 7137:458-458 7131:459-463 7123:464-478 7111:479-502 7073:503-509 7047:510-510 7012:511-526 7094:527-527 7071:528-533 7044:534-558 7181:559-559 7070:560-570 7043:571-583 7183:584-584 6962:585-650 6356:651-674 6908:675-812 6624:813-836 7069:837-856 7041:857-937 7007:938-986 6959:987-991 6735:992-1010 6736:1011-1011 6957:1012-1134 6829:1135-1138 7110:1139-1158 7092:1159-1194 7038:1195-1250 7185:1251-1256 7197:1257-1274 7206:1275-1275 7108:1276-1363 6453:1364-1387 7090:1388-1445 7187:1446-1446 7199:1447-1450 7208:1451-1453 7212:1454-1455 7216:1456-1458 7220:1459-1459 7224:1460-1461 7228:1462-1463 7231:1464-1466 6188:1467-1468 6189:1469-1469 7169:1470-1470 7165:1471-1474 7161:1475-1475 7157:1476-1479 7153:1480-1482 7149:1483-1483 7145:1484-1485 7141:1486-1492 7135:1493-1529 7128:1530-1530 7117:1531-1537 7189:1538-1538 7201:1539-1540 7031:1541-1544 7190:1545-1547 7202:1548-1553 7209:1554-1554 7213:1555-1560 7217:1561-1561 7221:1562-1562 7225:1563-1563 6881:1564-1564 7191:1565-1578 6937:1579-1584 7083:1585-1585 7056:1586-1587 6986:1588-1613 7026:1614-1863 6985:1864-1906 6935:1907-1913 6335:1914-1924 6336:1925-1928 7025:1929-1929 6984:1930-1930 6934:1931-1948 6877:1949-1986 6685:1987-2079] [-1, 6848, 7102, 7081, 7053, 7176, 7080, 7051, 7178, 7194, 7018, 7137, 7131, 7123, 7111, 7073, 7047, 7012, 7094, 7071, 7044, 7181, 7070, 7043, 7183, 6962, 6356, 6908, 6624, 7069, 7041, 7007, 6959, 6735, 6736, 6957, 6829, 7110, 7092, 7038, 7185, 7197, 7206, 7108, 6453, 7090, 7187, 7199, 7208, 7212, 7216, 7220, 7224, 7228, 7231, 6188, 6189, 7169, 7165, 7161, 7157, 7153, 7149, 7145, 7141, 7135, 7128, 7117, 7189, 7201, 7031, 7190, 7202, 7209, 7213, 7217, 7221, 7225, 6881, 7191, 6937, 7083, 7056, 6986, 7026, 6985, 6935, 6335, 6336, 7025, 6984, 6934, 6877, 6685, -2]
CTTGGTTTAGGGAGATGTATAGGGTTGTTGGAATAAGGCTGGTAATGAAAGCATATATTATAGTTGTTTTTACATGGTTTGGGTATGATTGTTTTTTGTTGGGATTGATAAAGGTGGCAATGATTGGGGGGGGTTAGGGAGGCGAGGGTTGCTATTATAATGGAGGTGTGCATGGTTATTACTTTTATTTGGAGTTGCACCAATATTTTTGGTTCCTAAAACCAATGGATAGCTGTTATCCTTTAAAAGTTGAGAAAACCATAGTGTTAAGTATGGGGGCATGGGTTAGCAGTCCTTGCGAGTTTTCTCGGTAAATAAGAAGTGGTGAGCTTCTATGGTCAGATTCACAGTCTAGTGTTTTGGTTAAACTATATTTACAGGAGGTAAACCCTAGAATGATGTTGGGGTTAAGGGATAGAAGGATAATTGGGGTGAGGTGTATGAATATTAGTGTATTTTCTCGTGTGAAAGGGGGTTTTATGTTGATTATGTGGTGTGTGAGTTTTCCTCGTTGTATTGTAATGAATATGTGGAGAGAGTAGAGGGCTGTGATTAGTATGTTAAGTCCTGTTAGTATAATAGTGATGTGGGATCAAGAGAATGAGGCTGTAATCACGAAGAGTTCTCCGATTAGATTAATGGTGGGGGGTAAGGCTAGGTTGGTGAGGTTTGCTGTGAACCATCAGAAGGTTATTAGTGGAAGTAGTGTTTGAAGTCCTCGGGAGAGTATCATAATGCGGCTGTGAGTGCGTTCATAGTTTGAATTAGCTAGGCAGAATAATATAGAGGAAGTAAGCCCGTGGGCAATTATGAGGGTGATTGCGCCGGAAAAGCTTCAGGGGGTTTGAATGAGAGAGGCTATGATTACTAGGGATATATGGCTTACAGAAGAGTATGCGATGAGTGATTTTAGGTCTGTTTGTCGTAGACAGATTGAGCTTGTTATAATTATGCCTCATAGGGCTAGCATGAGGAAAGGGTAGGCTATGTACTCTGTTAGAGGGTTGAGAATAGAGGTGAGTCGTATTATGCCATAGCCGCCTAGTTTTAGGAGTACTGCGGCGAGGACTATTGAGCCTGCGATGGGAGCTTCAACATGGGCTTTGGGGAGTCACAGGTGTAAGCCATATAAGGGTATTTTTGTTATGAAAGCCATTATGCATGCCAGTCAGATGAGGTTGTGTGATCAAGTGGTTATTAGTTTTTGGTCTGTGAGTGTTAGTAGTATGATATTTAATGAGCCTGTGTTATTGTAGGTGTAGGTTAATATGATGAGCAGGGGTAGAGAGCCAGTTAGTGTGTAGAATAGAAAGTATGTGCTTGCGTTGAGGCGTTCTGCTTGGGTACCTCATTTAGTGATGATGATTAGGGTGGGAATAAGGGTGGTTTCAAATAAGATATAGAATAAGATCAATTCTGTGGCTATGAATGTTAGAATTAGGGTGATTTGAAGGAAAATTATTGTGGATAGGTAGAGTTTTTTTTGTGAGGGGGGCTGATTGCATAGGTGGTATTGGCTAGCTATCATCATGAGAGGTAGGAGTCAAGCGGTTAGTGTTAAAAGAGGTGTTGTTAGTGGGTCGGAGGATAGGTAGGTTGAGTGATTAAAGAGGTTGTTATTGGTTTGATTAAAAAATAACAAGGGAATAAGGCTAATGATTAGGCTATGTGTAGTTAAGTTAATTCAGATTATGTTGTTTGTAGAGAATCATGTTATTGGTAGTAATATAGTTGTTGGAACAATTATTTTTAACATTGAAGCAGGTTTAAGTTGTGAATGTAATCTAGACCATATGTATTGGAGATTGATACTAGTAGGGCAAGGCCTACTGCTGTTTCGCAAGCAGCAAATACTAGTAGGATGATCGGTATGATATTGGTTAGGGGGGAGTGTGCATTTGAGGCTATGAGAGCGATTATGATGAAGAGTGATATTATTATTCCTTCTAGGCAGAGGAGGGAGGCTATCAGGTGTGAGCGATAGACCAGCATTCCCAGGAGTGAGATGGCGAATGCTAGTGTAATATTCATGAAGATAGGTGACATTTGGTTAGTATGATAATCATAATTTAATGAGTCG
>V2_TR3|c0_g1_i1 len=2034 path=[3271:0-48 3272:49-49 3273:50-69 3488:70-93 3551:94-102 3548:103-117 3543:118-253 3555:254-258 3561:259-277 3562:278-282 3563:283-283 3564:284-293 3502:294-307 3556:308-308 3531:309-547 3517:548-640 3557:641-662 3330:663-664 3500:665-854 3530:855-864 3547:865-876 3540:877-881 3550:882-882 3546:883-888 3539:889-903 3528:904-909 3514:910-912 3497:913-927 3473:928-1015 3462:1016-1025 3538:1026-1293 3527:1294-1350 3545:1351-1529 3552:1530-1553 3549:1554-1577 3558:1578-1579 3536:1580-1601 3525:1602-1602 3511:1603-1606 3559:1607-1628 3468:1629-1717 3524:1718-1750 3510:1751-1752 3492:1753-1758 3397:1759-1771 3398:1772-1780 3491:1781-1835 3197:1836-1852 3509:1853-1896 3560:1897-1897 3464:1898-1979 3360:1980-2033] [-1, 3271, 3272, 3273, 3488, 3551, 3548, 3543, 3555, 3561, 3562, 3563, 3564, 3502, 3556, 3531, 3517, 3557, 3330, 3500, 3530, 3547, 3540, 3550, 3546, 3539, 3528, 3514, 3497, 3473, 3462, 3538, 3527, 3545, 3552, 3549, 3558, 3536, 3525, 3511, 3559, 3468, 3524, 3510, 3492, 3397, 3398, 3491, 3197, 3509, 3560, 3464, 3360, -2]
GGGTGGGATCATTCGTAGGCTAGACTGAGGGTTAGGATGATGATGAGTGTGATGGATGATTTAATTATTGGTGGGAGGTTTGTTGTTTGGAGAGCCCATGGTAGGGATAATAGTAGGGCGATTTCTAAGTCGAATAGTAGGAAGGTAATGGCAACTAGGAAAAATTTTATTGAAAATGGGATGCGAGCGGGGTTTAGTGGGTCAAAGCCGCACTCATAAGGGTTTGTTTTTTCTGCATAGGAGTTAAGTTGGGGTAATCAGAATATGGCAGTTATTAGTAGTGAGGTTAAAAGGGTGTTGATTGTTAGGGCTAGTACTAGGTTGATTACTCCTTTTTGAACATTGTCAAAGCTAACTGATTGGAAGTCAATTGTACTGGTCATACTAAAAGAGTAGGATCCTCATCAGTAAATAGAGATATAAAGGAGTAATCATACGACGTCTACGAAGTGTCAATATCAAGTGGCAGCCTCAAAGCCGAAGTGGTGATTTGGTGTGAAGTGGAATAATAGTTGGCGAATGAGGCAGATAAGGAGGAAAGTGGATCCAATGATGACATGGAGTCCATGGAAGCCCGTAGCGATAAAGAATGTTGAGCCATAGATGCCGTCGGAGATGGTGAAGGGTGCTTCAAAGTACTCTGAGATCTGTAGTAGGGTGAAGTAGATGCCTAGTAGAATTGTAATGAGTAGGGCTTGGGTTGTTTGTTTTCGATTGTTGTTTATAAGGCTGTGGTGAGCTCAGGTAATTGTGACTCCTGATGCTAATAATACGGAGGTGTTTAGAAGGGGTACTTCTAAGGGATCTAATGGGGTAATACCTGTTGGTGGTCAGTGGCCTCCTAAATAGGGGGTTGGGGCTAGGCTTGAGTGGTAGAATGCTCAGAAGAACCCGGTAAAGAAGAAGATTTCCGAGATAATGAATAGGACTATGCCATAGCGAAGGTTTTTTTGAACGGGTGTCGTGTGATGTCCTTGATAGGTGCTTTCTCGTACGACATCGCGTCATCATTGGTGAAGGGTTAGTGTTATGGTTAGTAGGCCTAGTGTCAATAGAGTGGTAGAATAGAAGTGGAATCACACGACTAAGCCGGATGTTATTAGAAGGGCTGACAGAGCTCCTGTTAGTGGTCAAGGGCTGGGTTTGACTATGTGATAAGCATGGAATTGGTGGGTCATTAGGTGTTGTTGTGTAAATAGAGGCTAACTAGAAGTGTGAAAACATAGGCTTGGATTAAAGCAACTGCGATCTCTAGGATGGTGAGTAGTATTAGAAGTGTAAAGGTTAGTAAAGCAGCGGGGGGGCTGATACTTAGTAGTGTTAGTGCAGTGTTTCCGATTAGGTGTATTAGCAGGTGGCCGGCCGTGATGTTGGCAGTTAAGCGTACAGCTAGGGCCACTGGTTGAATAATCAAGCTAATGGTTTCGATTATTACTAGTATGGGAATGAGTAATGTTGGTGTGCCTTGTGGTAGGAGGTGAGCTAGGGAGTTTTTGGTTTTAAAGCGAAGGCCTGTAATTACTGTGCCGGCTCATAAGGGGATTGCTATAGCGAGGTTTATAGATAGTTGGGTGGTAGGTGTAAATGAGTGGGGTAGAAGTCCTAGAAGATTAGTTGTGGTGATAAAGGTGATTAGAGACATTAGTATTAGGGACCAGGTTCGCCCCTTAGCATTGTGGGTTATTATTATTTGCTTTAGAGCGAGTAGTACTAGGTTACGTTGAATAGTGGTTAGTCGGTTGTTAATGAGGTGTTTGGAAGTTGGAATTAGTAGTACGGGGAATATGATGATGGGGATTGTAGCAGGTTGGTTTAGGATTATTGGAGTTGCGAATAAGGTAAATAAATTTTCGTTCATTTTAGTTGTCAGTGGTTATTGGGGGTTTGCTTGTCAGAGTTTTTTTGTTGGGGGGATTGATAGTAACATATGTCTAGCAGTTTTAGTTGTGTAATAAGATATAGTGTAGGAAGTATTGTTGTAATAGTGATAAATCATGTGGATGTGTCTAATTGAGGCATTTCGCTGCAGAGGGC
>V2_TR10|c0_g1_i1 len=1652 path=[3958:0-41 4537:42-53 4497:54-56 4451:57-57 4534:58-59 4493:60-60 4446:61-61 4529:62-64 4488:65-65 4441:66-66 4528:67-67 4487:68-68 4440:69-71 4527:72-72 4486:73-78 4439:79-79 4526:80-80 4485:81-81 4561:82-82 4525:83-83 4484:84-96 4437:97-97 4583:98-99 4575:100-123 4560:124-273 4609:274-275 4616:276-297 4620:298-298 4622:299-299 4623:300-309 4589:310-328 4582:329-330 4572:331-340 4554:341-347 4518:348-348 4571:349-349 4553:350-350 4517:351-352 4605:353-353 4601:354-354 4596:355-356 4592:357-357 4588:358-364 4610:365-368 4617:369-369 4595:370-370 4591:371-372 4608:373-373 4607:374-374 4606:375-377 4603:378-386 4611:387-390 4594:391-393 4590:394-394 4585:395-414 4577:415-442 4544:443-450 4612:451-456 4543:457-466 4505:467-474 4462:475-515 4613:516-533 4618:534-537 4621:538-538 4049:539-558 4504:559-562 4461:563-617 4614:618-641 4619:642-642 3948:643-646 4460:647-770 4542:771-781 4503:782-805 4459:806-979 3939:980-993 3940:994-996 4541:997-1003 4502:1004-1004 4458:1005-1017 4410:1018-1094 3719:1095-1095 4564:1096-1133 4540:1134-1167 4457:1168-1252 4500:1253-1271 4456:1272-1276 4563:1277-1308 4539:1309-1323 4455:1324-1413 4124:1414-1425 4584:1426-1429 4576:1430-1453 4562:1454-1454 4538:1455-1522 4498:1523-1581 4615:1582-1585 4211:1586-1599 4212:1600-1602 4213:1603-1605 4214:1606-1609 4215:1610-1626 4216:1627-1651] [-1, 3958, 4537, 4497, 4451, 4534, 4493, 4446, 4529, 4488, 4441, 4528, 4487, 4440, 4527, 4486, 4439, 4526, 4485, 4561, 4525, 4484, 4437, 4583, 4575, 4560, 4609, 4616, 4620, 4622, 4623, 4589, 4582, 4572, 4554, 4518, 4571, 4553, 4517, 4605, 4601, 4596, 4592, 4588, 4610, 4617, 4595, 4591, 4608, 4607, 4606, 4603, 4611, 4594, 4590, 4585, 4577, 4544, 4612, 4543, 4505, 4462, 4613, 4618, 4621, 4049, 4504, 4461, 4614, 4619, 3948, 4460, 4542, 4503, 4459, 3939, 3940, 4541, 4502, 4458, 4410, 3719, 4564, 4540, 4457, 4500, 4456, 4563, 4539, 4455, 4124, 4584, 4576, 4562, 4538, 4498, 4615, 4211, 4212, 4213, 4214, 4215, 4216, -2]
TCTGCCGGCTAGTTTCTTGTGTTCTCCTTCCATGTGGTTTGTTACCATTTCTTCATTTTTTAGGTCTTCTAGTGTGATTCTTGTGTCCCATCCTGCGGTGTCATCGGCATACATTGCTCCTCCCTCTTTCTTGCTCACGTCTCTTAAAATGTAACCTAGCTTGTGCAGCCCTTCTCCTTCCACTCCACTCAAGGAGTTCTCTCTGGAGAACCAGTGATCTTCATTCAAGAATCCTAGGGCTTCAAACTCTAAGAAGCGTGCTCCAAGCCACATGTACCATATGGCTCTGCTGCCTTTTGCCTTGCCGAACTCCCCTAGCTTCTTCTCTCTTTTTCCCATCATGTTATACACACATGTTTCACACTTTCCTTCAAGATGGAGATTCCTTTCCTTGTCAACCAGCTCCCAAAACCTACTATCTTCAACAGCCTCACGTGCCGACTTCCACTTGTTCTCATCAGTGAATATGGCCCCCAAGGCTGCATTGCTTCTCACCTTTCTTGTGAATTCTTCTCTAGTGCACATCCTAGGTGTCTTTTTCTTCCCTAGTTCTTTCCAAAGCCACTCTGCCGTGATTTTCATTAGTTTCTTTGTGCCTTCTTTCGGTTCTTGGGTTCTCGTGTCCACTTTTTCTTTAAAAACGCGCTGTTGTCCAAATGGAGTCGTGTCTGTCATTGCCATCTGTGTCACCATGGGGACGACGTCCCAAGGTTTTGTCAGCAGTCTGACCACTCCGTTCACCATGGATGATGCTGATCCAGTTTGTTTTGTTTCATAGCTGCCATGGTAAGCCCACGTTTTGTATGGGTGGTCTTGGTCATAGTGCCATGATGTTTCATGCTCTTGTTTTATTTTTTCTATTCTTTTCCCGATTATGTCTAGGTTTGGTATCTCACTTTCAATTCCGATGTTGCGGGTTCCGCTTCCGAGGTCTACATCTGGCTCGTAAGTGGCTTTCTTGTGTCTCATTGTGAATCTGTTGATCAACATCCTTGAAATCATGTTCACTGATGACACTATGTTCCCGGAGGCATTGGATACCCAGTACATCTCATGTGTGGAGTTTCGTGAGAGTGGATTCCTCACTAAGGCTCCTCCATATTTCCTTTGTAGTGCTTCCATTTTTTCTATGACTGAGGGCATGTATGGGTTGAGAACCTTTATGCAAAATTGGGTGTTGTTGTTCAACCAATTTTCCACTAAGTTAAGGACTCTGAGTGTTCGTCCTGCTTCTACCGTGGGATTTGGTGACGACTCCCCTATGTCACACAACAATGTGTCACACTTTTCTGGCGGAGTGAAGAAAACGTCAACTCCACTTTGAAGACGTACTAGATTCCACCCATATGTTGACATGGGGATGGGTTCTTCATGTCCTGGTCCTCCTTTTGTTAGGCCTTTGACTTCTCTTACATTCTTTAGTCCCCCACAATAGTATGACCAGCCTCCTCTGCCGCAACCGAGGTCCACTACTTTCCCTTCTGGTGTGACCATATTTCTCTCGACGAACCATCTCAGTTTTGCTGAGCCTCGCGACACAGCGTGATGGTCCGTTTCTCCTCTTTTAATGCCTTCTTTTGCTAAGGTTCTATCCACTTCCTGGATTCCACTTTTCTTGTAGATCTGGAATTCACTTTTCCCCAATGCGTTCA
>V2_TR5|c0_g1_i1 len=1635 path=[1889:0-122 1929:123-268 1928:269-323 @1926@!:324-624 1917:625-649 1918:650-673 1923:674-697 1912:698-715 1927:716-939 1904:940-963 1925:964-1497 1897:1498-1511 1898:1512-1634] [-1, 1889, 1929, 1928, 1926, 1917, 1918, 1923, 1912, 1927, 1904, 1925, 1897, 1898, -2]
AGCCAACACTAGCCCCAAACATAACTAACACTAATACCAAACAACCATACACTAAACCATTCACCCACATAAAGTATAGGTGATAGAAATTCTAACTCGGCGCTATAGACACAGTACCGTAAGGGAAAGAATAATACCACCCAAGCATAAAATAGCAAGAACTAACTTCTGTACCTTTTGCATAATGAATTAACTAGAAATAGTTTCGCAAAGAGAACTAAAGCCAAACCCCCCGAAATCAGACGAGCTACCCAAAAACAGCTAAAAGAGCGCACCCGTCTATGTAGCAAAATAGTGGGAAGATTTATGGGTAGAGGTGACAAGCCTACCGAGCCTGATGATAGCTGGTTATCCAAGATAGAATTTTAGTTCAACCTTGAGCTTACCTACAGAACCGCTTAATCCTTTTGTAAGCTCAATTGCTAGTCTAAAGAGGGACAGCTCTTTAGACACTAGGAAAAAACCTTATATAGAGAGTAAAAAGCATAACCACCATAGTTGGCCCAAAAGCAGCCATCAATTAAGAAAGCGTTCAAGCTCAACATCAACTACCCAAAAAATACCAAACATAAAACTGAACTCCTCATCTCACATTGGATCAATCTATCATTTCATAGAAGCAATAATGTTAGTATAAGTAACATGAACATTTTCTCCACCGCATAAGCCTAAGTCAGACCGAAAACCTCACCGACACTTAACAGTCCAATATCAACAAACACAAACAAGCTGACATTACTTCCACTGTTAATCCAACACAGGCATGCCTCAAGGAAGGTTATAAAAAGTAAAAGGAACTCGGCAAAACTAACCCCGCCTGTTTACCAAAAACATCACCTCTAGCATTACTAGTATTAGAGGCACCGCCTGCCCAGTGACACACGTTTAACGGCCGCGGTACCCTGACCGTGCAAAGGTAGCATAATCACTTGTTCTCTAAATAGGGACTCGCATGAATGGCATCACGAGGGTTTAACTGTCTCTTACTTTCAACCAGTGAAATTGACCTGTCCGTGAAGAGACGGACATGAATTAATAAGACGAGAAGACCCTGCGGAGCTTCAATTTACTAGTACAACTAAAAACCACACAAACCCACAGGTCTTTAAACCCCCATGCCTGTACTAAAAATTTTGGTTGGGGTGACCTCGGAGCACAGTCAAACCTCCGAACAATCCATGCTAAGACTACACAAGCCAAAGCAAACCAATACTTGCAATTGACCCAATAACTTGATCAACGGAACAAGTTACCCCAGGGATAACAGCGCAATTCTATTCTAGAGTCCATATCAACAATAGAGTTTACGACCTCGATGTTGGATCAGGACATCCTAATGGTGCAGCAGCTATCAAGGGTTCGTTTGTTCAACGATTAAAGTCCTACGTGATCTGAGTTCAGACCGGAGCAATCCAGGTCGGTTTCTATCTATTCAACATTTCTCCCTGTACGAAAGGACAAGAGAAATAGGGCCCACTTCACAATAGCGCCCCCCCCCATAAATGATCTAATCTTAATTTAACAAAACATTACAAATCCCACCCAAGAACAGGGTTTGTTAAGATGGCAGAGCCCGGCAATTGCATAAAATTTAAAATTTTAAAACCAGAGGTTCAACCCCTCTTCTTAACACGA
>V2_TR9|c0_g1_i1 len=1622 path=[1671:0-59 1687:60-95 1686:96-110 @1684@!:111-858 1675:859-1621] [-1, 1671, 1687, 1686, 1684, 1675, -2]
TGCAATTGCCGGGCTCTGCCATCTTAACAAACCCTGTTCTTGGGTGGGATTTGTAATGTTTTGTTAAATTAAGATTAGATCATTTATGGGGGGGGGGCGCTATTGTGAAGTGGGCCCTATTTCTCTTGTCCTTTCGTACAGGGAGAAATGTTGAATAGATAGAAACCGACCTGGATTGCTCCGGTCTGAACTCAGATCACGTAGGACTTTAATCGTTGAACAAACGAACCCTTGATAGCTGCTGCACCATTAGGATGTCCTGATCCAACATCGAGGTCGTAAACTCTATTGTTGATATGGACTCTAGAATAGAATTGCGCTGTTATCCCTGGGGTAACTTGTTCCGTTGATCAAGTTATTGGGTCAATTGCAAGTATTGGTTTGCTTTGGCTTGTGTAGTCTTAGCATGGATTGTTCGGAGGTTTGACTGTGCTCCGAGGTCACCCCAACCAAAATTTTTAGTACAGGCATGGGGGTTTAAAGACCTGTGGGTTTGTGTGGTTTTTAGTTGTACTAGTAAATTGAAGCTCCGCAGGGTCTTCTCGTCTTATTAATTCATGTCCGTCTCTTCACGGACAGGTCAATTTCACTGGTTGAAAGTAAGAGACAGTTAAACCCTCGTGATGCCATTCATGCGAGTCCCTATTTAGAGAACAAGTGATTATGCTACCTTTGCACGGTCAGGGTACCGCGGCCGTTAAACGTGTGTCACTGGGCAGGCGGTGCCTCTAATACTAGTAATGCTAGAGGTGATGTTTTTGGTAAACAGGCGGGGTTAGTTTTGCCGAGTTCCTTTTACTTTTTATAACCTTCCTTGAGGCATGCCTGTGTTGGATTAACAGTGGAAGTAATGTCAGCTTGTTTGTGTTTGTTGATATTGGACTGTTAAGTGTCGGTGAGGTTTTCGGTCTGACTTAGGCTTATGCGGTGGAGAAAATGTTCATGTTACTTATACTAACATTATTGCTTCTATGAAATGATAGATTGATCCAATGTGAGATGAGGAGTTCAGTTTTATGTTTGGTATTTTTTGGGTAGTTGATGTTGAGCTTGAACGCTTTCTTAATTGATGGCTGCTTTTGGGCCAACTATGGTGGTTATGCTTTTTACTCTCTATATAAGGTTTTTTCCTAGTGTCTAAAGAGCTGTCCCTCTTTAGACTAGCAATTGAGCTTACAAAAGGATTAAGCGGTTCTGTAGGTAAGCTCAAGGTTGAACTAAAATTCTATCTTGGATAACCAGCTATCATCAGGCTCGGTAGGCTTGTCACCTCTACCCATAAATCTTCCCACTATTTTGCTACATAGACGGGTGCGCTCTTTTAGCTGTTTTTGGGTAGCTCGTCTGATTTCGGGGGGTTTGGCTTTAGTTCTCTTTGCGAAACTATTTCTAGTTAATTCATTATGCAAAAGGTACAGAAGTTAGTTCTTGCTATTTTATGCTTGGGTGGTATTATTCTTTCCCTTACGGTACTGTGTCTATAGCGCCGAGTTAGAATTTCTATCACCTATACTTTATGTGGGTGAATGGTTTAGTGTATGGTTGTTTGGTATTAGTGTTAGTTATGTTTGGGGCTAGTGTTGGCTCAAGGTAGTCAAATTGTACTGAGATCTTCCGGGTGT
>V2_TR24|c0_g1_i1 len=1549 path=[3002:0-36 3003:37-38 3004:39-39 3005:40-42 3006:43-43 3007:44-46 3284:47-51 3281:52-62 3278:63-66 3275:67-67 3268:68-111 3256:112-126 3243:127-135 3230:136-150 3266:151-156 3241:157-163 3228:164-170 3264:171-178 3252:179-180 @3239@!:181-448 3207:449-824 3023:825-848 3272:849-864 3263:865-888 3251:889-937 3289:938-955 3290:956-961 3291:962-968 3292:969-979 3293:980-980 3237:981-1113 3205:1114-1208 3014:1209-1226 3015:1227-1245 3249:1246-1250 3236:1251-1422 3223:1423-1465 3271:1466-1466 3261:1467-1483 3235:1484-1490 3221:1491-1507 3201:1508-1527 3120:1528-1548] [-1, 3002, 3003, 3004, 3005, 3006, 3007, 3284, 3281, 3278, 3275, 3268, 3256, 3243, 3230, 3266, 3241, 3228, 3264, 3252, 3239, 3207, 3023, 3272, 3263, 3251, 3289, 3290, 3291, 3292, 3293, 3237, 3205, 3014, 3015, 3249, 3236, 3223, 3271, 3261, 3235, 3221, 3201, 3120, -2]
GATGTATGTGGTTAGGTAGAGGGTTGTAATGGTTGGGTTGTATGTTAGCGTTATTATTATTCAGCCTATGTGAGTGATTGAGGAGTATGCTATAATTTTGCGTAATTGTGTTTGGTTTAGGCCTCCTCAGCTGCCTACTATGATGGATAGGGTTGAGAGGGTTATGAGGGCACAGGTGTTGATTGATGGGTGAATTTGACATATAATTGAGATGGGGGCTAGTTTTTGTCATGTGAGGAGGAGTAGGCCAGGAATTAGTGGTGTTCCTTGGGTGACTTCTGGAATTCAGAAGTGGAATGGGGCTATTCCTAGTTTTATGGCAAGGGCAGTTGTTATTATTAACGATGGAAGTTGGTTGGCGGTATTTGTTATTATTCAGTGCCCCGATAGTAGGTTGTTGAGGGTAATTGCTATTATAAGAATTATGGATGCGGTGGATTGTATTAGGAAATACTTGGTGGCGGCTTCTGTGGAGCGGGGGTTTGTTTTTTTGATTAAAATTGGAATGAAGGCTAGTATGTTTATTTCCAGGCCTGCTCAGGCGAGAAATCAGTGTGAGCTCAGTAGTGTAGTGAGTGTGCCTGTGATTATTGTGGTGTAGATGATGAGTTGGGCTAGGGGGTTAATTAGTACGGGAAGGGTGTGACCAACATTTTCGGGGTATGGGCCCGATAGCTTATTTAGCTGACCTTACTTTAGGATGGGGTGTGTTAGGTAGCACGGAGAAGTTTGGATTCTCAGGGGTAGGTTCAATGCCTGCAATCTTAGAAATAAGAGGGTTGGGGCCTCTATCATTTACTCTATCAAAGTAACTCTTTTGTCAGACATATTTCTAGGTTTGAGGGGGAATGCTGGAGATTGTAATGGGTGTTAGGATGTTTCATATGAGAAATGCTAGTGTGAGTGGAAGGAAGTTTTTTCATAGTAGATGTATGAGTTGGTCGTAGCGGAATCGGGGGTATGTTGCTCGAGTTCATAAGAATAGGGAGGTTAGGAGGAGCGTTTTGGTGGTAAAGCATGTTGTGAATAATTCTGGCGAGTGGGTGGGGTAGAATGTGCCTAGAAAGATTGTAGTTGTTAGGGCGTTCATTATAATAATGTTTATGTATTCGGCTATAAAGAATAGGGCGAATGGACCTGCGGCATACTCGATGTTAAAGCCTGATACTAGTTCTGATTCGCCTTCTATGAGGTCGAAGGGGGTTCGGTTTGTCTCTGCTAGTGTGGAGGTGAATCATATTATGGCTAGAGGTCATGATGGCAAGAGGAGTCAGATATGCTTTTGTGTTGTAATGAGCATGTTAAGGTTAAATGAGCCACTTGTTAGTAAGACTGATAGCAGGATAATAGCGAGGGTAACTTCATATGAAATTGTTTGAGCGACGGCTCGTAGGGCTCCAATTAGGGCGTAGTTTGAGTTTGATGCCCATCCCGATCATAGGATGGAGTGGACGGTTAGGCTGGATATGGCTAGGATGAACAAGAGTCCTAGGTTGAAATTGATTAGAGGGTTAGGTATGGGAAGGGGGGTTCATAGGAGGAGGGCAGG
>V2_TR27|c0_g1_i1 len=1473 path=[2709:0-97 2710:98-101 2711:102-110 2712:111-116 2713:117-118 2714:119-121 2970:122-123 2960:124-125 2949:126-134 2934:135-140 2916:141-162 2948:163-282 2751:283-306 2933:307-343 2824:344-363 2825:364-367 2959:368-387 2947:388-456 2983:457-465 2701:466-480 2979:481-489 2975:490-490 2969:491-568 2984:569-580 2991:581-586 2997:587-588 3001:589-605 2978:606-612 2974:613-613 2967:614-614 2985:615-615 2992:616-616 2909:617-639 2942:640-698 2633:699-722 2926:723-810 2872:811-822 2873:823-834 2955:835-846 2941:847-896 2809:897-920 2906:921-923 2965:924-943 2640:944-971 2923:972-1108 2987:1109-1132 2993:1133-1133 2973:1134-1176 2953:1177-1226 2988:1227-1237 2994:1238-1241 2998:1242-1242 2846:1243-1250 2963:1251-1261 2952:1262-1300 2938:1301-1419 2989:1420-1422 2995:1423-1432 2999:1433-1449 2937:1450-1472] [-1, 2709, 2710, 2711, 2712, 2713, 2714, 2970, 2960, 2949, 2934, 2916, 2948, 2751, 2933, 2824, 2825, 2959, 2947, 2983, 2701, 2979, 2975, 2969, 2984, 2991, 2997, 3001, 2978, 2974, 2967, 2985, 2992, 2909, 2942, 2633, 2926, 2872, 2873, 2955, 2941, 2809, 2906, 2965, 2640, 2923, 2987, 2993, 2973, 2953, 2988, 2994, 2998, 2846, 2963, 2952, 2938, 2989, 2995, 2999, 2937]
GGCCCCGAAACAGCAGAATGCCCCAACACAAACAGAACCTGTTGATTCAACAGCACCATTCCATTTTCTGGCGTTCTGTGCCTGGAATGATGCTGAGGAGACAGCAGGATCTCTGGTCTTTCCCAGCGTCAATATGCTGTTTTTTGTTTTGGGGGGGTCTCCTCTAACCTCTAGTCCTTCCAGTGAGACTACAGCTTCATCTCACCTTGGGCCCCCATTGTTGCTGCGATTTGTAAGGGAGGGGTCTCCTCTAACCGCTAGTCCACTACGCCATGCGTACAGCTTCCATGGTTTGTGGCCTCCCAGATTTTTTACACCTTCTCAGGTGGAGCTACAGGCTGCACAGTTTACTCAAGCTATGGCATTTGTAATGGCCTGACTTCTTTTAACGTCCTTGGACGGGGCTCACAGGTAGCATAGTTTTTTCCGTACTATGGCTTAATCCGACCTGACTTCTAGCCTTGTTTCATGTTAGTTTTGCCTTCTACCACAGGACTCCTGCCTCTTCCTCTTCTCTTCTGAATCTTTTCATGGATGGCATGTAATCTGTGTATTCCTCATTGCCTATAAGGGATCTAACTTGATTTATTGCTGTTTGGATGTTCTTTGCCCAGGTGGCCCTGCTTGTTAGCCCAATCAATGAGCCGCACCATTGGTCTTCTCTTTTCCCCAAGTATGGGATTTCCTCCCATGATTCCACTGGAGTTTTGTCTTCCATCCATGGGTTTTCTTGAATCCACACCCTGTTCCAGACTGTCAGCATGTCTTCCGTTGTCATCCATTCATGTTTGGCGTGTATGGACCAGGTTGTTCTACTTGTTGGAACCCAATGTGATGGGACTGCCGAGCAAATAGCATTAGCCGCCAGCCTGAGGTCACGTCTGTGGAAGTACATCACGCTCCACATTTGGGCGTAGGACTTCCCCAAACAGGCCGTCTCTCGCGAAGGCCACCCAGCTCCTTGGGAAATTCGGGCTCTACCAATCAGTTCATCTTGGTTTCTGCATGGAACTACAAGTACGCGGCCGTCTTTCATGATTAACTCATGGAAATGGTGTGAACAGAAAGGCACTTGTGTCCAATCGTTCCATCCTCTTGAAGGTTCCCATTGTTGTATGTCTTTCCTAACCTTTCCCATGTCATTTAGAGCTGTTAAAGCGCTTGCGAACCTGTCATCTAAAGGTTTCACGACACAATCATCTCCACTGATGGCCATTCTTGATAACCTTTCGCGCCCTACTCTTGCTAACCAGTTTTGCACGGCGATTTCTTCTGTGACTGTCAGGTGCTGAATGCTTTTGAAGACTCCTTCTCCCTCCATCTGTCTGATTAGTTGGGCTTCCATATTGGTGAAAGTATTGAGTCCATAGGTACCAACTTGTCCACTACCTCTTTGGTCTCTTCTCGATATGATATCCATTACTGTGCCTCTTGGTGTTGGTCTTTGCACACGCACCACCTTGTTTTGGTACG
>V2_TR17|c0_g1_i1 len=1387 path=[6752:0-119 6753:120-143 7055:144-157 6980:158-161 7177:162-169 6313:170-183 7193:184-190 7019:191-193 7098:194-207 7124:208-208 7112:209-216 7179:217-219 7074:220-235 7195:236-236 7204:237-237 7013:238-239 7095:240-240 7072:241-243 7045:244-259 7011:260-260 6964:261-357 7182:358-361 6725:362-374 7042:375-385 7008:386-430 6961:431-454 7184:455-455 6907:456-573 6490:574-597 6491:598-598 6492:599-611 6493:612-614 7040:615-615 7006:616-669 6903:670-731 7093:732-904 7068:905-1039 7109:1040-1080 7091:1081-1081 7066:1082-1095 7186:1096-1099 7198:1100-1105 7207:1106-1124 6899:1125-1209 6619:1210-1233 7035:1234-1283 7188:1284-1300 7200:1301-1301 6951:1302-1307 6896:1308-1308 6998:1309-1317 6949:1318-1325 6894:1326-1331 6800:1332-1332 6801:1333-1337 6802:1338-1386] [-1, 6752, 6753, 7055, 6980, 7177, 6313, 7193, 7019, 7098, 7124, 7112, 7179, 7074, 7195, 7204, 7013, 7095, 7072, 7045, 7011, 6964, 7182, 6725, 7042, 7008, 6961, 7184, 6907, 6490, 6491, 6492, 6493, 7040, 7006, 6903, 7093, 7068, 7109, 7091, 7066, 7186, 7198, 7207, 6899, 6619, 7035, 7188, 7200, 6951, 6896, 6998, 6949, 6894, 6800, 6801, 6802, -2]
AAACCAAGGATAGTTGCATACAGGGCTGAGAGTTTTAAGTAGTGGGGTATTGTTGGTTGGGGAAGCGAAGTGGGGGGGATGTTGTTGGTGATAAGGAATCCAGTAATAATGCTGCCCATTGTGAGGCGTTTAATTGGGTTAAGTAGGGTGGGGTTATTTTCGTTAATGTTTATTAGGGTTGAAAAGCGAGGTGGCCCTGTTATGGTGAGGAGAATGATTCGAGTACTATAGGCGCTTGTTAGAGAGGTGGCGATGAAGGTGATAGATAGGGCTCAGGCGTTGGTATATGACGTGTTTGTGGCTTCGATAATGAGATCTTTGGAGTAGAAGCCTGTGAGGAATGGTATTCCTGTGAGTGCTAGGTTGCCGATGAGTAGGGAAGTTGAGGTGAGGGGTATTGTTTTGAATAGGCCTCCTATTTTTCGGATGTCTTGTTCGTTATTTAGGTTATGAATGATGGATCCGGAGCATATGAAAAGTAGGGCCTTGAAGAAGGCGTGAGTACAGATATGCAGGAATGCTAAATATGGTTGATTGATGCCGATGGTAACTATTATTAGGCCTAGTTGGCTTGAGGTGGAGAAGGCTACGATTTTTTTGATGTCGTTTTGTGTGAGGGCGCAGATGGCTATAAATATGGTGGTGATGGCTCCCAGACATAGTGTGAGGCTTTGAAGTAGTGTGTTGCTTTCTATTAGAGGGTGGAAGCGAATGAGTAAGTACACCCCGGCAACAACCATGGTACTAGAGTGTAGTAGGGCTGAGACTGGGGTTGGGCCTTCTATGGCGGAGGGTAGTCAAGGATGAAGGCCAAGTTGAGCTGATTTTCCTATTGCTGCTAGGAGAAGGCCTATTAGTGGGAGGGAGTTTGGGTTGGGGTTTAGAGTTAGTATTTGTTGTATGTCTCATGAGTTGTAGTGTAGGAGGAAATATGCTATAGCTAGGATGAGGCCAATATCGCCAATGCGATTGTACAGGATTGCTTGGATTGCTGCTGTGTTGGCGTCCGTTCGAGAATATCATCAGCCGATTAATAAGAAAGATATGATTCCTACGCCCTCCCAGCCGATGAAGAGTTGAAAAAGGTTGTTAGCGGTGGTCAAGATTAGTATTGTGATGAGGAAAATAAGGAGATATTTGAAGAATTGGTTGATGTTTGGGTCTGAGCTTATGTATCATAGTGAGAATTCTATAATAGACCAGGTGATGAATAGTGCGATTGGGGTGAATATTACGGAGAAGTAGTCTAGTTTAAAGCTTAGTGTTAGATCTAGTGTTTGAGTTATTATTCAGTGTCAGCTTCAAATGGTTGTTTCTTGGTTTAGGGAGATGTATAGGGTTGTTGGAATAAGGCTGGTAATGAAAGCATATATTATAGTTGTTTTTA
>V2_TR13|c0_g1_i1 len=1319 path=[4880:0-60 5205:61-61 5124:62-92 5267:93-121 5401:122-145 5201:146-170 5367:171-187 5517:188-189 5551:190-191 5450:192-194 5426:195-201 5398:202-204 5361:205-215 5521:216-219 5257:220-222 5189:223-227 5311:228-232 5489:233-239 5468:240-240 5445:241-243 5420:244-244 5390:245-246 5350:247-251 5613:252-252 5661:253-262 5630:263-267 5236:268-287 5558:288-288 5580:289-292 5600:293-293 5616:294-294 5631:295-301 5408:302-324 5529:325-325 5285:326-326 5229:327-327 5158:328-329 5076:330-365 5531:366-368 5583:369-371 5603:372-372 5376:373-392 5336:393-418 5284:419-443 5532:444-444 5561:445-455 5584:456-461 5226:462-468 5153:469-479 5375:480-570 5533:571-590 5335:591-594 5283:595-619 5534:620-629 5070:630-653 5405:654-656 5373:657-662 5332:663-665 5280:666-686 5535:687-687 5144:688-689 5279:690-711 5536:712-712 5563:713-725 5404:726-728 5372:729-749 5331:750-758 5537:759-759 5564:760-770 5586:771-776 5330:777-791 5538:792-794 5565:795-798 5329:799-811 5539:812-814 5566:815-822 5587:823-824 5605:825-829 5213:830-855 5132:856-879 5540:880-882 5046:883-907 5541:908-908 5043:909-909 4940:910-926 5402:927-932 5368:933-953 5326:954-956 5271:957-981 5209:982-1019 5040:1020-1172 5542:1173-1178 5568:1179-1181 5589:1182-1183 4934:1184-1269 4225:1270-1277 4226:1278-1318] [-1, 4880, 5205, 5124, 5267, 5401, 5201, 5367, 5517, 5551, 5450, 5426, 5398, 5361, 5521, 5257, 5189, 5311, 5489, 5468, 5445, 5420, 5390, 5350, 5613, 5661, 5630, 5236, 5558, 5580, 5600, 5616, 5631, 5408, 5529, 5285, 5229, 5158, 5076, 5531, 5583, 5603, 5376, 5336, 5284, 5532, 5561, 5584, 5226, 5153, 5375, 5533, 5335, 5283, 5534, 5070, 5405, 5373, 5332, 5280, 5535, 5144, 5279, 5536, 5563, 5404, 5372, 5331, 5537, 5564, 5586, 5330, 5538, 5565, 5329, 5539, 5566, 5587, 5605, 5213, 5132, 5540, 5046, 5541, 5043, 4940, 5402, 5368, 5326, 5271, 5209, 5040, 5542, 5568, 5589, 4934, 4225, 4226, -2]
ACTTATGGCTAGCCAGTTTTCCCAGCACCATTTATTAAATAGGGAATCCTTTCCCCATTTCTTGTTTCTCTCAGGTTTGTCAAAGATCAGATGGCTGTAGATGTGTGGTATTATTTCTGAGGACTCTGTTCTGTTCCATTGGTCTATATCTCTGTTTTGGTACCAGTACCATGCTGTTTTGGTTACTGTAGCCTTGTAGTATAGTTTGAAGTCAGGTAGCGTGATGCCTCCAGCTTTGTTCTTTTGACTTAGGATTGTCTTGGCAATGCGGGCTCTTTTTTGGTTCCATATGAACTTTAAAGCAGTTTTTTCCAATTCTGTGAAGAAAGTCATTGGTAGCTTAATGGGGATGGCATTGAATCTATAAATTACCTTGGGCAGTATGGCCATTTTCACGATATTGATTCTTCCTATCCATGAGCATGGTATGTTCTTCCATTTGTTTGTGTCCTCTTTTATTTCACTGAGCAGTGGTTTGTAGTTCTCCTTGAAGAGGTCCTTTACATCCCTTGTAAGTTGGATTCCTAGGTATTTTATTCTCTTTGAAGCAATTGTGAATGGAAGTTCATTCCTGATTTGGCTCTCTGTTTGTCTGTTACTGGTGTATAAGAATGCTTGTGATTTTTGCACGTTAATTTTGTATCCTGAGACTTTGCTGAAGTTGCTTATCAGCTTAAGGAGATTTTGGGCTGAGACAATGGGGTTTTCTAAATATACAATCATGTCATCTGCAAACAGGGACAATTTGACTTCTTCTTTTCCTAACTGAATACCCTTGATTTCTTTCTCTTGCCTGATTGCCCTAGCCAGAACTTCCAACACTATGTTGAATAGGAGTGGTGAGAGAGGGCATCCCTGTCTTGTGCCAGTTTTCAAAGGGAATTTTTCCAGTTTTTGCCCATTCAGTATGATATTGGCTGTGGGTTTGTCATAAATAGCTCTTATTATTTTGAGATACATTCCATCAATACCGAATTTATTGAGCGTTTTTAGCATGAAGGGCTGTTGAATTTTGTCAAAGGCCTTTTCTGCATCTGTTGAGATAATCACGTAGTTTTTGTTTTTGGTTCTGTTTATGTGATGGATTACGTTTATTGATTTGCGTATGTTGAACCACCCTTGCATCCCAGGGATGAAGCCGACATAATGGTGGTGGATAAGCTTTTTGATGTGCTGCTGGATTCAGTTTGCCAGTATTTTATTGAAGATTTTCGCATCAATGTTCATCACAGATACTGCTCTAAAATTCTTTTTTTGTTGTGTCTCTGCCAGGCTTTGGTATCAGGATGATGTCAGTCTCATAAAATGAGTTAGGGGGG
>V2_TR18|c0_g1_i1 len=1251 path=[1834:0-42 1986:43-372 1845:373-396 1978:397-401 1969:402-554 1910:555-557 1911:558-558 1912:559-578 1977:579-582 1985:583-631 1957:632-644 1976:645-655 1994:656-677 1990:678-774 1997:775-783 1999:784-784 1989:785-798 1983:799-823 1954:824-845 1965:846-909 1892:910-935 1982:936-949 1973:950-959 1991:960-968 1987:969-973 1981:974-979 1972:980-985 1962:986-1145 1943:1146-1150 1944:1151-1169 1945:1170-1250] [-1, 1834, 1986, 1845, 1978, 1969, 1910, 1911, 1912, 1977, 1985, 1957, 1976, 1994, 1990, 1997, 1999, 1989, 1983, 1954, 1965, 1892, 1982, 1973, 1991, 1987, 1981, 1972, 1962, 1943, 1944, 1945, -2]
CCCCCAATGCGTAAATCCAACCCAATTATAAAAATAATTAACCACTCCCTCATTGACCTGCCAACCCCATCCAACATTTCCATATGATGAAACTTCGGCTCACTCCTCGCATTCTGCCTAATTCTACAGATCATCACAGGCCTATTCTTAGCAATACATTACTCACCAGACACCTCTTCTGCCTTCTCTTCAATCGCACACATCACCCGAGACGTAAACCACGGCTGAATCATTCGCTACCTCCACGCCAACGGCGCCTCCATATTTTTCATCTGCCTCTTTCTACACGTAGGCCGAGGTCTTTACTATGGCTCATTCCTTCTCCTAAAAACCTGGAACACTGGCATTATACTTCTATTCTTGACTATAGCAATAGCCTTTATAGGCTACGTACTTCCATGAGGCCAAATATCATTCTGAGGAGCAACAGTGATCACAAACCTATTATCAGCAATCCCATACATCGGGACCGACCTCGTCCAATGAATCTGAGGTGGGTACTCCATTGGCAACCCCACCCTTTCACGATTCTTCACCCTACACTTTATTCTACCTTTCATTATCACCGCTCTTACAATAGTCCATCTGCTATTCCTACACGAAACAGGATCAAACAACCCCTGCGGAATCTCATCAGACTCAGACAAAATCCCCTTCCACCCCTACTACACAATTAAGGATATCCTAGGCCTAGTCCTCCTCCTCTTCATCCTAACAACACTAACACTACTCTCACCCAACCTCCTAAACGACCCAGACAACTACATCCCAGCCGACCCACTAAATACCCCTCCACACATCAAACCAGAGTGATACTTCCTATTTGCATACGCAATTCTACGATCTGTTCCTAATAAACTAGGGGGCGTACTAGCACTCTTCCTTTCAATCCTCATCCTATCTATTATCCCCACACTTCATAATTCCAAACAACAAAGCATAATATTCCGCCCACTTAGCCAATTCCTATTCTGATTCCTAATTACAACCCTATTAACCCTCACCTGGATCGGAAGTCAGCCAGTAAGCCAACCCTTCATTTTTATTGGTCAACTAGCATCCACAATATACTTCACCACAGTTCTAATCCTGATACCACTAACCTCCCTGATCGAAAATAACCTACTCAAATGAACTTGCCCTTGTAGTATAAACTAATACACTAGTCTTGTAAACTAGAGATGAGACTCATAACCCCTAGGACAGCTCAGAAAGAAAGCACTTGACTTCACCACCAACACCCAAAACTGG
>V2_TR4|c0_g1_i1 len=1182 path=[1212:0-275 1216:276-901 1210:902-925 1211:926-1181] [-1, 1212, 1216, 1210, 1211, -2]
GACTACAAAAAAAAAAAAAGCAATACAGAATGTTAATGTACAGTAATGCAAAGGGTGGATATCTGCTGGAATACACAGGTTCTTTTGTAAGAATTAGAAAAAGCACTCTACTCTGAGCAGGTGAACTAGAAAAAGGTGGAAAAACCAAATAGAATTTGTCAAGCAGAATAAAATCTGGATTTCAGCCTTCCCCTACCATTTTATCCAGGCATCTTTAGGCAGGGTACCAATTCCACAACCATTCATGGCAGCCCTGGCACTGTGTGCCACTAAAATACAAAGACAGAACATTTAGATCAGCCCTGGATGGGAGAAAGAGAGGAGCAATAAGCCTATCAAGTAAAGATTTCTGAAGAAGGTACTACCTAAGTTCTGAGTCTTATACCATTTAACCACACTATATGGCTCACTGTAAATGTTCAACAAATGCTTGATTAATCACTCAATGAGCAAAATCACATGAAAACACTTGCTAACCTCCTTTTCATCAAAAAAGTAGCAAACACATGCCCACACCTGGCACCAGAAACTATTAAGTGCTATCTAAATATCAACATTTTATCTGGCCTGTATATTTATTAGCTAGTGGAAAACATGAATTATTCCAATAAGCAGATGGGAGGTGTGGAGGCAAAATATCACACCTAGGTCTTCAAAACTAACGACTTTCAAATCAAAAACTGCATTACCTGATGAAGACTTAACTTCATGATTATTTCAATAGGGACTGAAAAAAATTACAGGAAATCTTGGAAACCAGCTATCTGGCCAAAGACACTAATATTAGAGATGAAGAAACTGAGGCCCAGAGAAATAATCAATCAAAGACACACAGCCAGTTAGTGGTAGAGTTATAATTAAAACTCAGACCTCTGGCCCTACACTAGTTTTTGTTCTTCTACACCCCTGCCTTTGTATCTATAAAATAAAATCTTAAATACCCACAACTAAAAAATAAATAACACCTCTTAGTCACAATTGTGTTGTCTGCATTCCAATTGGAGAAAAAACTAGTAAGCCATCATCTTATTTTGTCTAGAAGTAACTTTCCAACTTTGCTCTTGGTTTCATGCCTACCTTTCTGGGTGCAGAATTATAAAGAAAAAGCTAAGATTCATAAATAATCCTGACAAAGCCATCAAAATTTATCAACTACCAAAGAAGCATTACAATGTCTTTCCA
>V2_TR28|c0_g1_i1 len=1135 path=[1113:0-1134] [-1, 1113, -2]
GGAGTGGTGGGTGGGGTGTGGGGAATGCAAGGGGGAGGGTTAGGTTGTTACAGTGTACAGGTGACAGATACTGTGCCTTGGACGATGGTTGTAATAGGGATAATACTGAGAAGTGTTCTTATTCTGTATGTGTATTGGAGATAGAGTAGATAAGTGAGGAAAGGGATAAATCAAGGATGATCTCCGGGTTTCTAACTAATAATTGAGTGATTTGTGATACAGTGCTAAAGTGGGGAAGACTGGGAATGAAGTATTCTGATTTTTAAATTTTTATTTCATTGAATATTAGTTGCTATTAATAGAAGACACAACACTATTTTAGTGTATAATAGGAAGGAAACAGTAACCTCATGCTGTGTATACCTGGTCACACCAGCCACTCATTGCTTTGAAATCTTACCTATTCTCAGGGATATGGCAGTTTCTTCTACCTTCGTTTGTATTGTGTGGCATATGATAGGCTGTCCTTTTGCATGTATCTCAGTAACAAAACATAATGCAGCTTCATCTACTTTTGGCTGTTCTCATACCCCGTAAGTCATCACTTTACTGTTGCTTTGCAAGAAAACAGAATTGGCATTATTACTAGCAATAATTAATACTGGCTAATATCGATTTTTTTGTGCCTTTCTGCATACTTAATAAGTCTTCAGTGCCAAATTGTAGAGTAGTATTTTGAAAGCAGTTAAACACAACATGCATGGAGCCAGCAATGTAAATAGCTCAACTGATGATAATTGGTCAAACTAGTCAGATTTTAGCAATAGGAAGTAATTCTTTTGTCATAAGACTTTATTTTAAACATATACACACACACCCCTATAGTTTTGTTTTCTAGTTCTTGCCTATTGAAGGGTGGTAATACTGATATATAGAGTGACTCATTTGCTTAGGGTAAGATTTTTGGTAAAAGTTCACTAAGAAATTTGGAAGCTTCCTTAGTTGATTTAAAATACTGGAAAAAATATCATTGGATTTCCACCGAAATGTTGAGAAACATCTAGATTTGCAATTATAATACTTTAAGTATTAGACTGTTTCCATTTGGAACCTTTCTAGTTCACTTTAAAAAGACAATTTGAATTGTCAGACAGGAGCATTTCATTTTTTAAAATGAGAAGAAATGTTACTTTAG
>V2_TR12|c0_g1_i1 len=1119 path=[1084:0-274 1085:275-291 1098:292-786 1097:787-1032 1092:1033-1075 1093:1076-1118] [-1, 1084, 1085, 1098, 1097, 1092, 1093, -2]
AAGCAAATGAGTCACTCTATATATCAGTATTACCACCCTTCAATAGGCAAGAACTAGAAAACAAAACTATAGGGGTGTGTGTGTATATGTTTAAAATAAAGTCTTATGACAAAAGAATTACTTCCTATTGCTAAAATCTGACTAGTTTGACCAATTATCATCAGTTGAGCTATTTACATTGCTGGCTCCATGCATGTTGTGTTTAACTGCTTTCAAAATACTACTCTACAATTTGGCACTGAAGACTTATTAAGTATGCAGAAAGGCACAAAAAATCGATATTAGCCAGTATTAATTATTGCTAGTAATAATGCCAATTCTGTTTTCTTGCAAAGCAACAGTAAAGTGATGACTTACGGGGTATGAGAACAGCCAAAAGTAGATGAAGCTGCATTATGTTTTGTTACTGAGATACATGCAAAAGGACAGCCTATCATATGCCACACAATACAAACGAAGGTAGAAGAAACTGCCATATCCCTGAGAATAGGTAAGATTTCAAAGCAATGAGTGGCTGGTGTGACCAGGTATACACAGCATGAGGTTACTGTTTCCTTCCTATTATACACTAAAATAGTGTTGTGTCTTCTATTAATAGCAACTAATATTCAATGAAATAAAAATTTAAAAATCAGAATACTTCATTCCCAGTCTTCCCCACTTTAGCACTGTATCACAAATCACTCAATTATTAGTTAGAAACCCGGAGATCATCCTTGATTTATCCCTTTCCTCACTTATCTACTCTATCTCCAATACACATACAGAATAAGAACACTTCTCAGTATTATCCCTATTACAACCATCGTCCAAGGCACAGTATCTGTCACCTGTACACTGTAACAACCTAACCCTCCCCCTTGCATTCCCCACACCCCACCCACCACTCCAATATTCATACAATAGCAAAACCAGGGGTTCTCAACCTTGCCACTATTGACATTTTGGGCCAATAGTTGTTTACTATTCTGTGCATTATAGAAGGTTTAGCAGCATCCCTGATCTCTATCCACTGATGCCAGTAGCATACACCATCATCCCCAGGTCTCTATTCACTGATGCCAGTAGCATACACCATCATCCCCAGGTCTCTATTCACTGATGCCAGTAGCATACACC
>V2_TR2|c1_g1_i2 len=1078 path=[5423:0-48 5424:49-52 6124:53-75 6333:76-90 6312:91-106 6287:107-151 6425:152-155 6460:156-157 6486:158-162 6511:163-169 6529:170-179 6548:180-185 5907:186-190 6096:191-191 6010:192-203 6299:204-204 6270:205-209 6241:210-211 6202:212-215 6147:216-251 6085:252-282 6445:283-283 6475:284-308 6500:309-309 6239:310-349 6447:350-350 6143:351-363 6476:364-374 6501:375-375 6521:376-376 6538:377-377 6142:378-387 5994:388-407 6080:408-434 6196:435-435 6141:436-450 6448:451-460 5992:461-471 6477:472-472 6140:473-487 6078:488-496 5990:497-527 6450:528-528 6266:529-540 6235:541-564 6194:565-571 6139:572-572 6076:573-590 6451:591-603 5873:604-639 6192:640-668 6138:669-669 6075:670-677 6517:678-678 6540:679-682 6555:683-684 6569:685-688 6583:689-703 5863:704-716 5724:717-740 5523:741-741 6228:742-796 6453:797-810 6479:811-811 5720:812-820 6260:821-824 6227:825-825 6185:826-831 6131:832-854 6069:855-856 5975:857-897 6480:898-898 6504:899-915 6129:916-922 6067:923-937 6183:938-939 6128:940-946 6065:947-959 5851:960-962 6181:963-970 6127:971-980 6334:981-989 6313:990-993 6455:994-994 5966:995-1018 5843:1019-1022 5702:1023-1033 5156:1034-1077] [-1, 5423, 5424, 6124, 6333, 6312, 6287, 6425, 6460, 6486, 6511, 6529, 6548, 5907, 6096, 6010, 6299, 6270, 6241, 6202, 6147, 6085, 6445, 6475, 6500, 6239, 6447, 6143, 6476, 6501, 6521, 6538, 6142, 5994, 6080, 6196, 6141, 6448, 5992, 6477, 6140, 6078, 5990, 6450, 6266, 6235, 6194, 6139, 6076, 6451, 5873, 6192, 6138, 6075, 6517, 6540, 6555, 6569, 6583, 5863, 5724, 5523, 6228, 6453, 6479, 5720, 6260, 6227, 6185, 6131, 6069, 5975, 6480, 6504, 6129, 6067, 6183, 6128, 6065, 5851, 6181, 6127, 6334, 6313, 6455, 5966, 5843, 5702, 5156, -2]
GCTACATATGTATACTTGTGCCATGTTGGTGTGCTGCACCCATCAACTCGTCAGCACCCATCAACTCGTCATTTACATCAGGTATAACTCCCAATGCAATCCCTCCCCCCTCCCCCCTCCCCATGATAGGCCCCGGTGTGTGATGTTCCCCTTCCCGAGTCCAAGTGATCTCATTGTTCAGTTCCCACCTATGAGTGAGAACATGCGGTGTTTGGTTTTCTGTTCTTGTGATAGTTTGCTGAGAATGATGGTTTCCAGCTGCATCCATGTCCCTACAAAGGACACAAACTCATCCTTTTTTATGGCTGCATAGTATTCCATGGTGTATATGTGCCACATTTTCTTAATCCAGTCTGTCACTGATGGACATTTGGGTTGATTCCAAGTCTTTGCTATTGTGAATAGTGCTGCAATAAACATACGTGTGCATGTGTCTTTATAGCAGCATGATTTATAATCCTTTGGGTATATACCCAGTAATGGGATGGCTGGGTCATATGGTACATCTAGTTCTAGATCCTTGAGGAATCGCCATACTGTTTTCCATAATGGTTGAACTAGTTTACAATCCCACCAACAGTGTAAAAGTGTTCCTATTTCTCCATATCCTCTCCAGTACCTGTTGTTTCCTGACTTTTGAATGATCGCCATTCTAACTGGTGTGAGATGGTATCTCATTGTGGTTTTGATTTGCATTTCTCTGATGGCCAGTGATGATGAGCATTTTTTCATGTGTCTGTTGGCTGTATGAATGTCTTCTTTTGAGAAATGTCTGTTCATATCCTTTGCCCACTTTTTGATGGGGTTGTTTGTTTTTTTCTTGTAAATTTGTTTGAGTTCTTTGTAGGTTCTGGATATTAGCCCTTTGTCAGATGAGTAGATTGCAAAAATTTTCTCCCATTCTGTAGGTTGCCTGTTCACTCTGATGGTAGTTTCTTTTGCTGTGCAGAAGCTCTTTAGTTTAATTAGATCCCATTTGTCAATTTTGGCTTTTGTTGCCGTTGCTTTTGGTGTTTTAGACATGAAGTCTTTGCCCATGCCTATGTCCTGAATGGTACTACCTAGGTTTTCCTCTAGG
>V2_TR25|c0_g1_i1 len=1039 path=[1121:0-237 1134:238-723 1133:724-880 1118:881-894 1119:895-916 1120:917-1038] [-1, 1121, 1134, 1133, 1118, 1119, 1120, -2]
CCCACCACCAACACCCAAAACTGGCATTCTAGCTTAAACTACTTTCTGTCTTTTATATTGTACAAACCCTACAGTACAACTCAAGCACCTTTACATAAATATGCTATGTAATTCGTGCATTACTGCTAGCCAACATGAATAATATATAGTACTATACTTGCTTAACTGTACATAACACATGCCGTCATACCCGCACCTACAACCTTCAAAAAGCATACCCACCAAATGAAGATCTCACACACAACCCAACCACAAAACACCATAACCCACCCACTCCACCCACAACACACCAACACGGACAACAAAACCGTCCCCCGTACATAGTACATTACCCTACTTATCGTACATAGTACATACCTACTACAAACCTTCCTTCCCACCACGGATGACCCCCCTCACTTAGAACTCCCTTATTCACCATCCTCCGTGAAATCAATATCCCGCACAAGCAGTGTTACCCTCCTCGCTCCGGGCCCACGATCTGTGGGGGTAGCTAAGAATGAGCTGTATCCGGCATCTGGTTCTTACCTCAGGGCCATGCCAACTAAAACCGCCCACACGTTCCTCTTAAATAAGACATCTCGATGGATCACGGGTCTATCACCCTATTAACCAGTCACTGGAGCTTTCCATGCATTTGGTATCTTTTATCTCTGGTCTGCACGCAACACCATCGCAACATGCTGACTCCCACCACATCCCGTCCTGAATGCGCCTGCCTTTGATTCCTAGTCCATACCATTATTAATCGCACCTACGTTCAATGTCCCAGCCCCGCATAACCACTAATAATGTGTTATTTAATCCATGCTTGTAAGACATACAACAACCAACCCACAACACTACAAAAAAATTCAAAAACCTTAACCAAACCCCCCCCCTTGACCTTCACATAACCACCCTTTGCCAAACCCCGAAAACAAAGTCCTGCTCCCCCGGCCAAAGCTTGTATTTCCATCTTTTAGGTATGCATGCTCTAACTACCAACCCCTCAACTAATCTTCACTTACCCTACCAACCACCCTTTGCCAAACCCCGA
>V2_TR1|c0_g1_i1 len=977 path=[1052:0-167 1053:168-176 1064:177-477 1058:478-501 1063:502-635 1056:636-976] [-1, 1052, 1053, 1064, 1058, 1063, 1056, -2]
ACCCACCCCAAAGCAAGACACTGAAAATGCCTAGATGGATTCACACATCCCATAGACAAATAGGTTTGGTCCTGGCCTTTCTATTGACCTTTAGCAAGATTACACATGCAAGCCTCCCCGCCCCAGTGAAGACGCCCTACAAATCACTATGACTAAGAGGAGTGAGTATCAAGCACGCACATGCAGCTCAAAACACTTTGCTCAGCCACACCCCCACGGGAAACAGCAGTGACAAACCTTTAGTAATAAACGAAAGTTTAACTAAGCTATGCTACACCAAGGGTTGGTCAATTTCGTGCCAGCCACCGCGGCCACACGATTAACCCGAGCCAATAGAGACCGGCGTAGAGAGTGTTTTAGACCCAACCTAATTAAAGCTAAACCCCACCTAAACTGTAAAATCCTAGCTAACATAAAATAAACTACGAAAGTGGCTTTAAAACCTCTGAATACACAACAGCTAAGACCCAAACTGGGATTAGATACCCCACTATGCTTAGCCCTAAACCTCAGTAGTTAAACCAACAAAACTACTCGCCAGAATACTACAAGCAACCGCTTGAAACTCAAAGGACTTGGCGGTGCTTCACCCCCCTAGAGGAGCCTGTCCCATAATCGATAAACCCCGATCCACCCTACCCTCTCTTGCTCAGCCTATATACCGCCATCTTCAGCAAACCCTGATAAAGGTCACAAAGTGAGCGCAAGTACCCCTTTTCGCAAAAACGTTAGGTCAAGGTGTAGCCTATGAGACGGAAAAAGATGGGCTACATTTTCTATCCTAGAAAACCCACGATAACTCTCATGAAACCTAAGAGTCCAAGGAGGATTTAGCAGTAAATTAAGAATAGAGTGCTTAATTGAACAAGGCCATAAAGCACGCACACACCGCCCGTCACTCCCCTCAAATATACTTAAGGACTATATTAACTAAACACCCTAATACCTATATAGAGGGGATAAGTCGTAACACGGTA
>V2_TR15|c0_g2_i1 len=913 path=[6988:0-62 8004:63-71 7883:72-75 8091:76-78 8208:79-82 8155:83-86 8242:87-87 8204:88-98 8151:99-99 8073:100-102 8201:103-109 8292:110-113 8308:114-114 8279:115-122 8270:123-125 8257:126-127 8237:128-132 8198:133-172 8142:173-177 8310:178-190 7832:191-266 7578:267-290 7579:291-291 7956:292-323 6800:324-331 8062:332-347 7953:348-426 6626:427-450 8059:451-503 7269:504-517 7948:518-618 7753:619-640 8232:641-642 8192:643-705 8314:706-714 8049:715-729 8188:730-741 8131:742-764 8316:765-765 7934:766-789 7803:790-813 6697:814-912] [-1, 6988, 8004, 7883, 8091, 8208, 8155, 8242, 8204, 8151, 8073, 8201, 8292, 8308, 8279, 8270, 8257, 8237, 8198, 8142, 8310, 7832, 7578, 7579, 7956, 6800, 8062, 7953, 6626, 8059, 7269, 7948, 7753, 8232, 8192, 8314, 8049, 8188, 8131, 8316, 7934, 7803, 6697, -2]
GCACAGCAAAAGAAACTACCATCAGAGTGAACAGGCAACCTACAGAATGGGAGAAAATTTTTGCAATCTACTCATCTGACAAAGGGCTAATATCCAGAACCTACAAAGAACTCAAACAAATTTACAAGAAAAAAACAAACAACCCCATCAAAAAGTGGGCAAAGGATATGAACAGACACTTCTCAAAAGAAGACATTTATGCAGACAACAGACACATGAAAAAATGCTCATCATCACTGGCCATCAGAGAAATGCAAATCAAAACCACAATGAGATACCATCTCACACCAGTTAGAATGGCAATCATTAAAAAGTCAGGAAACAACAGGTGCTGGAGAGGATGTGGAGAAATAGGAACACTTTTACACTGTTGGTGGGATTGTAAACTAGTTCAACCATTATGGAAAACAGTATGGCGATTCCTCAAGGATCTAGAACTAGATGTACCATATGACCCAGCCATCCCATTACTGGGTATATACCCAAAGGATTATAAATCATGCTGCTATAAAGACACATGCACACGTATGTTTATTGCAGCACTATTCACAATAGCAAAGACTTGGAATCAACCCAAATGTCCATCAGTGACAGATTGGATTAAGAAAATGTGGCACATATACACCATGGAATACTATGCAGCCATAAAAAAGGATGAGTTTGTGTCCTTTGTAGGGACATGGATGCAGCTGGAAACCATCATTCTCAGCAAACTATCACAAGAACAGAAAACCAAACACCGCATGTTCTCACTCATAGGTGGGAACTGAACAATGAGATCACTTGGACTCGGGAAGGGGAACATCACACACCGGGGCCTATCATGGGGAGGTGGGAGCGGGGAGGGATTGCATTGGGAGTTATACCTGATGTAAATGACGAGTTGATGGGTGCAGCACACCAACATGGCACG
>V2_TR21|c0_g1_i1 len=886 path=[3848:0-39 5521:40-64 5486:65-88 5599:89-90 5383:91-116 5055:117-140 5478:141-147 5429:148-173 5370:174-197 5604:198-203 5624:204-204 5421:205-209 5358:210-214 5258:215-243 5573:244-261 5606:262-266 5625:267-282 5638:283-290 5649:291-291 5535:292-308 5608:309-316 5628:317-317 5641:318-318 5651:319-322 5656:323-323 5344:324-327 5115:328-514 5610:515-515 5629:516-518 5642:519-535 5108:536-584 5612:585-587 5229:588-600 5105:601-637 4967:638-657 4908:658-666 4909:667-672 5227:673-741 5615:742-745 4964:746-747 5404:748-752 5338:753-755 5616:756-760 5593:761-766 5586:767-769 5579:770-770 5565:771-771 5546:772-776 5617:777-782 5632:783-784 5645:785-791 5578:792-815 5564:816-816 5545:817-822 5619:823-823 5633:824-826 5646:827-834 5201:835-837 5079:838-861 4939:862-862 4411:863-885] [-1, 3848, 5521, 5486, 5599, 5383, 5055, 5478, 5429, 5370, 5604, 5624, 5421, 5358, 5258, 5573, 5606, 5625, 5638, 5649, 5535, 5608, 5628, 5641, 5651, 5656, 5344, 5115, 5610, 5629, 5642, 5108, 5612, 5229, 5105, 4967, 4908, 4909, 5227, 5615, 4964, 5404, 5338, 5616, 5593, 5586, 5579, 5565, 5546, 5617, 5632, 5645, 5578, 5564, 5545, 5619, 5633, 5646, 5201, 5079, 4939, 4411, -2]
GTGTGCTGTATTCAGGGAGACCCATCTCACGTGCAGAGACACACATAGGCTCAAAATAAAGGGATGGAGGAAGATCTACCAAGCAAATGGAGAACAAAAAAAAGCGGGGGTTGCAATACTAGTCTCTGATAAAACAGACTTTAAACCATCAAAGATCAAAAGAGACAAAGAAGGCCATTACATAATGGTAAAGGGATCAATTCAACAGGAAGAGCTAACTATCCTAAATATATATGCACCCAATACAGGAGCACCCAGATTCATAAAGCAAGTCCTTAGAGACCTACAAAGAGACTTAGACTCCCACACAATAATAATGGGAGACTTTTACACCCCACTGTCAGTATTAGATCAACAAGACAGAAAATTAACAAGGATATTCAGGACTTGAACTCAGCTCTGGACCAAGCAGACCTAACAGACATCTACAGAACTCTCTGCCCCAAATCAACAGAATATAAATTCTTCTCAGCACCACACTGCACTTATTGTAAAATTGACCACATAATTGGAAGTAAAACACTCCTCAGCAAATGCAAAACAATGGAAATCATAGTAAACAGTCTCTCAGACCACAGTGCAATCAAATTAGAACTCAGGATTCAGAAACTCGCACAACTACATGGAAACTGAACAACCTGCTCCTGAATGACTACTGGGTACATAACGAAATTAAGGCAGATGCAAATAAGTTCTTTGAAACCAATGAGAATGAAGACACAACGTACCAGAATCTCTGGGACACATTTAAAGCAGTGTGTAGAGGGAAATTTATAGCACTAAATGCCCACAGGAGAAAGCAGGAAAGATCTAAAATTGACACCCTAACATCACAATTGAAAGAACTAGAGAAGCAAGAGCAAATACATTCAAAAGCCAGCAGAAG
>V2_TR26|c0_g1_i1 len=808 path=[2061:0-24 2062:25-29 2063:30-39 2064:40-42 2065:43-48 2066:49-49 2067:50-53 2068:54-56 2069:57-66 2070:67-73 2292:74-74 2281:75-167 2117:168-191 2290:192-243 2279:244-312 2108:313-336 2265:337-550 2049:551-575 2296:576-582 2289:583-588 2263:589-599 2288:600-605 2277:606-606 2262:607-607 2307:608-612 2303:613-630 2299:631-723 2321:724-728 2324:729-734 2327:735-735 2329:736-736 2135:737-745 2136:746-747 2137:748-750 2138:751-752 2139:753-758 2140:759-759 2141:760-760 2142:761-769 2143:770-807] [-1, 2061, 2062, 2063, 2064, 2065, 2066, 2067, 2068, 2069, 2070, 2292, 2281, 2117, 2290, 2279, 2108, 2265, 2049, 2296, 2289, 2263, 2288, 2277, 2262, 2307, 2303, 2299, 2321, 2324, 2327, 2329, 2135, 2136, 2137, 2138, 2139, 2140, 2141, 2142, 2143, -2]
CTCCTTGTGTTGGGCAGCGAGATTCTGTTGTTGTGTTGGTCAGCTTTGCCTCTATACAGTACTTCCTTAGAGTGGCAGGTTGTTTGGCTTCTGTTTTTATCAGTTCAAAATCCAATGTTGGTTTGTTTTTTGCCATCGTCGTCACACAGCTTCCATGTTCTAAGACTATGTCAACCCAGCTTCCTCCTGAAACCCCTTCTACAAAGTCTCTATTTGATATTCCTATGCAACGCATTGTCATTGAAGGAGCGACAGCTGTCAGTAAGATGAAAATCAGGGCTCTTTGGAAATGTGTCGTTCCTATGGTGTATGCCAGGATTGCTGCCATTATGGTAAAGCCTGGATGTCTCAAGATCCAAGTTTCAATTCTCTGGGCATGTTTCCAGGCCCCTTCTGATGACATCCATGTTTCAGTTCGTGTCTCCAGTCCCATTCCCACATGTGGAACGAGTGCCACTGATCTTTTTTCTCTTCTGTGTTCTCCTGTGGTGGTACACGTCCCATAAGTTACCCATGTGGACGTAGAGTTGCACCAACAATCTATGTCTTCTGGTTCATTCTGCCTGAGAAGAGGACACTTGTACGTGATTGTATCTTCACACAATTCACCAAGGTCCATGGCCATGAGGGTACACATGTTCACACCATCCCCTGTTTTAAACAGAAGACTTTTCCCTTTCTCTTGTCTACTGACGATCATGTGTGGTTCTCCGTTACGTGTGGTTAAATGGAACGCCATCACTGTTGGAATCAGCATAATGATCATGCCTGCAGTTCTGCGTCTCCTGTTCAAGATGTTCAGCATCCT
>V2_TR30|c0_g1_i1 len=763 path=[741:0-762] [-1, 741, -2]
CTTGCCCAGGATGGAGTACAGTAGCATGATCTCAGCTCACTGCAACCTCTGCCTCCCGGGTTCAAGTAATTCTCCTGCCCTGGCCTCCTGAGTAGCCGTGACTACAGGCAAGTGCCACTACACCCAGCTAATTTTGGTTAAGAGATAAGAGTCACCCTCTGTTACCCAGGCCCTCTGTCACTGCAACCTCAAGTTCCTGGGCTCAGGCAATCCTCCCACTACAGCCTCTCAAGTAGCTGGGACTACAGGCCCACACCACCACACCACCACACCCGACTAACCATCTGTAATTTAATATGAAAATATTTCTAATTTCTGTTGGTGACAAAATAAGTATTGCTAATACACCTGTGATTTATTGCCAACAATTGAAATTGAAGGAACTGCTAAATTTCAGTTATAGGTTAGTAAAAATAAAGATGTGATTATTTTGCCATCCAAATTCATGAACCCAAGGTATTTTGTTTTAATTGCTTAAGAGATTAGACTTTAGAGTCACAAAAACCTGGACTCAACCACTTTCTAGCTATGTAACATTGGGAAAAGGTACTTAACCTTTCTACCTTGCCTGTGAAATAGGAATAATATCTACATAAAACTGCTGTGTTGTTTAATTATTATGCATGTAAGCTAATTGACACCATGTTCGATACATTTTCAATAAATACGTACACTATTATAATCAGAACCAAGTCCTGTCTATATATATAGTTCACAACCCTCACTGTGCCTCAGAAACTCAGACTTGGGTTCAGCTGGTCTG
>V2_TR33|c0_g1_i1 len=740 path=[718:0-739] [-1, 718, -2]
TAGCAAGTGTTTTCATGTGATTTTGCTCATTGAGTGATTAATCAAGCATTTGTTGAACATTTACAGTGAGCCATATAGTGTGGTTAAATGGTATAAGACTCAGAACTTAGGTAGTACCTTCTTCAGAAATCTTTACTTGATAGGCTTATTGCTCCTCTCTTTCTCCCATCCAGGGCTGATCTAAATGTTCTGTCTTTGTATTTTAGTGGCACACAGTGCCAGGGCTGCCATGAATGGTTGTGGAATTGGTACCCTGCCTAAAGATGCCTGGATAAAATGGTAGGGGAAGGCTGAAATCCAGATTTTATTCTGCTTGACAAATTCTATTTGGTTTTTCCACCTTTTTCTAGTTCACCTGCTCAGAGTAGAGTGCTTTTTCTAATTCTTACAAAAGAACCTGTGTATTCCAGCAGATATCCACCCTTTGCATTACTGTACATTAACATTCTGTATTGCTTTTTTTTTTTTTTGTAGTCAGGTTTTGTACTGGGTAATGAATGCCTTGAGGTGATTTGTTGAAGTGAGCAAATGCTTCCTGAAGGAGATGAATTTTTATGTGAGTTTTGAAAGAGAAGTGAAAGCCAGACAAGGGTAGATGTTGGAGATGGGAATGACATTCCAGATGAAGGAACGATGTATATATGCAAAAGGACAGAGCTATGATATATAGCCCAGTGGTTCTTAAAGTGTGGTCCTAGCACCAGTGGTATCAGCATTACTTAGAAACTTGTTAGACGTGC
>V2_TR7|c0_g1_i3 len=643 path=[1596:0-103 1597:104-119 1598:120-132 1918:133-133 1945:134-188 1947:189-222 1952:223-223 1959:224-225 1882:226-286 1954:287-288 1960:289-290 1964:291-293 1967:294-302 1969:303-312 1897:313-337 1840:338-361 1569:362-374 1943:375-434 1946:435-449 1942:450-498 1950:499-516 1955:517-517 1907:518-541 1890:542-542 1864:543-550 1830:551-576 1938:577-578 1930:579-584 1919:585-585 1904:586-608 1860:609-617 1595:618-642] [-1, 1596, 1597, 1598, 1918, 1945, 1947, 1952, 1959, 1882, 1954, 1960, 1964, 1967, 1969, 1897, 1840, 1569, 1943, 1946, 1942, 1950, 1955, 1907, 1890, 1864, 1830, 1938, 1930, 1919, 1904, 1860, 1595, -2]
AATATTGACAGTGGGATGTTAAGTCTCCCGTTATTATTGTGTGGGAGTCTAAGTCTCTTTGTAGGTCTCTTAAGTACTTGCTTTATGAATCTGGGTGCTCCTGTATTGGGTGCATATATATTTAGGATAGTTAGCTCTTCCTGTTGAATTGATCCCTTTACCATTATGTAATGGCCTTCTTTGTCTCTTCTGATCTTTGTTGGTTTAAAGTCTGTTTTATCAGAGAGTAGGATTGCAATCCCTGTTTTTTGTTTTGTTTTGTTTTCCATTTGCTTGGTAGATCTTCCTCCATCCCTTTATTTTGAGCCTATGTGTGTCTCTGCACGTGAGATGGGTCTTCTGAATACAGCACACTGATGGGTCTTGACTCTTTATCCAGTTTGCCAGTCTGTGTCTTTTAATTGGAGCATTTAGTCCATTTACATTTAAGGTTAATATTGTTATGTGTGATTTTGAATCTGTCATTATGATGTTACCTGGTTATTTTGCTCGTTAGTTGATGCAGTTTCTTCCTAGCACTGATGGTCTTTACATTTTGGCATGTTTTTGCAGTAGCTGGTACCGGTTGTTCCTTTCCATGTTTAGTGCTTCCTTCAGGGTCTCTTGTAAGGCAGGCCTAGTGGTGACAAAATCTCTAAGCATT
>V2_TR8|c0_g1_i1 len=631 path=[907:0-154 908:155-178 917:179-258 914:259-282 916:283-625 911:626-626 912:627-630] [-1, 907, 908, 917, 914, 916, 911, 912, -2]
CCTACTGACAGGAAAATAGCACAGACTCATCTTGACTGGAATTACAAAACCCAGATTTCACTCCTGTTTGTAACACTTACTACCTATGTGACTTTTCACAGAACTAGACAAAATAATAATGCTTAACACAAAGTGAAAGTTTTCTAAACAATGCGCACTATTCTCAGCACTTCACAGAAACTAATTCCTATAATCTACATAGCAATACTACAAAATTAGTACCATTATTATCTCCATTTTACAGATGAGAAAATTTAGGTACAGAGAGTCTAAGAAACTTAGTTCATAAGCAGAGTCAGGATTTAAACAACAGGAACCCTAGGTCTATTCAGCCTCCAATGTAACACATCTGTAAAAAAAAGAATACTAAATATTTACCTATTATCTGCCTATAAGAATAATAGTCATCAAACACTAGTTAAATATATTTTATCAAATATCAAAATAAAAACACATACAACTGAAATAAAGAGGAAAGGTGTTCTAGTTTTCCCACAGAATAGTTTAAAGAATTATGAAATTAGAATAAAACAGGCTTGGGCTGAGCAAGGTGGTTGACATCTGTAATCCCAGTACTTTAGGAGGCTGAAGTGGGAGAGTTGTTTGAGGCCAGGAGTTTGAGACCAGCCTG
>V2_TR20|c0_g1_i1 len=619 path=[597:0-618] [-1, 597, -2]
GCTGTCACCGCAGATTGTACCCGCGTTCTGTTTGCCAGGTCGCGCAATCTAGCCTGGTCTGCTTCCATAACTCGTACTACTGACAGTGGTTCGTTAGACTCAATCCTACTGTGTACAAGAGTAGCACAAGACCTACTTAAGTACTGAGCCCCAAGACCATCGCCTCCGCTCATACCGTGTTCTACCCTCAGAAATTCACTTATCGAAAACAAGTTACACTTCGCCGGCTGTGCTCGCGCATTTATCCGGTGCATAGCGTCCATTATTCTTACTGCTGTGCTCACGCGGTTGAGACTAATCATAACATCATCACCGTTGTGTACCGAGTCTTGAACGTCATCCAGATCAAATACGCCAGCTAATTTCATATACGCCCAGTTTAGCACAGTATTCATAAATGTGGTTAACCGCCATCCTGACAGTAATGTACCTTGTAGTCTGTACCACTCCTTGGTATCAGGATCTAGTACCCACATGTGTCTGACGGACTCACACACCCAGTTCATCGCCTCTGCTTGTTCATCAGACATGTTGCGACTAAATGTGTCCCTGAAAGCGCACAAAACCGTATACATACTAGCTATTGAATGCTGAGAATTGAAGTCATCATAATCGAGGC
>V2_TR6|c0_g1_i1 len=600 path=[578:0-599] [-1, 578, -2]
TACCTCATAGTAGACTCACTAAAATTACCACAAAGATACATCTTTCTGTTTTTGTCCTAAAATTTATACTTTAGTTTTCTGTATGCCTCCAAGCAACACGCATCGCAAATGTTAAGGTGATCTCTATGTGTTCTCATTTCAAACTTTTTCAACATCTCCCAGAAATAAAATAATAATTAAATTCAAGTTTCACAGTGAACAGATGAGATCATCTACTGAAAAAGAGAAGGGAAGTGGTAAAGTAAGGGGGCTACAGGAGATTACAAGTTTTTAAGTAACTGTATGAGGAATGAGAAAAAACTAGGAACAAAGGAGAATTACTGGGTAATGCTGAGGGTTCAATTAAGATTGGAGAGCATGAATACTTAGTGGCTCCAGTCTACAAGGTTGTTATTTTCTCCAGCTGTGCTCAGCAGCGCAACACCAGGTACACAGAAGTCAGAAAAATGAAGTGATGTGGTTGGGTTTTAGACAAATGCAATGAAAAGACAAAAATGCAAAGCAGATGAACATGTTTTGAAGGTAAATAAGGTTGTCAGCTAATTAAGAAAATAAAGGCAGGAGGGGATGATACATTGGGACAAAAGAGTAATACTAGAG
>V2_TR37|c0_g1_i1 len=577 path=[555:0-576] [-1, 555, -2]
CTTTTCAGCCTTATAGAGCTCTCTAGTATTACTCTTTTGTCCCAATGTATCATCCCCTCCTGCCTTTATTTTCTTAATTAGCTGACAACCTTATTTACCTTCAAAACATGTTCATCTGCTTTGCATTTTTGTCTTTTCATTGCATTTGTCTAAAACCCAACCACATCACTTCATTTTTCTGACTTCTGTGTACCTGGTGTTGCGCTGCTGAGCACAGCTGGAGAAAATAACAACCTTGTAGACTGGAGCCACTAAGTATTCATGCTCTCCAATCTTAATTGAACCCTCAGCATTACCCAGTAATTCTCCTTTGTTCCTAGTTTTTTCTCATTCCTCATACAGTTACTTAAAAACTTGTAATCTCCTGTAGCCCCCTTACTTTACCACTTCCCTTCTCTTTTTCAGTAGATGATCTCATCTGTTCACTGTGAAACTTGAATTTAATTATTATTTTATTTCTGGGAGATGTTGAAAAAGTTTGAAATGAGAACACATAGAGATCACCTTAACATTTGCGATGCGTGTTGCTTGGAGGCATACAGAAAACTAAAGTATAAATTTTAGGACAAAAACAGAA
>V2_TR16|c0_g1_i1 len=548 path=[546:0-115 547:116-547] [-1, 546, 547, -2]
AGCTACTTAGGAGGCTGAGTCGGGAGAATCGCTTGAACCTGGGAGGTGGAGGTTGCAGTGAGCAGAGATTTGTGCCGCTGCACTCTAGCCTGGGTGACAGAGCAAGACTCTGTCTCGAAAACAAAAAATTCATTAATGAGAATGGTCAGATGATAAGGTGCTCTGGTTAATTGAGAGATGAAGGTTATCACCTGTGTGTTCTGCTTATTAGTAAACACATTTCAAAAATTAGGCGCTTTTTCTTTCTTTAGAAAAGTGCTGCATCCTGGAAAGACATTGTAATGCTTCTTTGGTAGTTGATAAATTTTGATGGCTTTGTCAGGATTATTTATGAATCTTAGCTTTTTCTTTATAATTCTGCACCCAGAAAGGTAGGCATGAAACCAAGAGCAAAGTTGGAAAGTTACTTCTAGACAAAATAAGATGATGGCTTACTAGTTTTTTCTCCAATTGGAATGCAGACAACACAATTGTGACTAAGAGGTGTTATTTATTTTTTAGTTGTGGGTATTTAAGATTTTATTTTATAGATACAAAGGCAGGGGTGT
>V2_TR32|c0_g1_i1 len=537 path=[1724:0-59 2144:60-60 2124:61-63 2100:64-66 2075:67-80 2241:81-83 2228:84-84 2219:85-87 2196:88-94 2207:95-100 2182:101-101 2195:102-114 2167:115-116 2243:117-117 2138:118-118 2166:119-119 2180:120-125 2244:126-133 2165:134-138 2136:139-140 2113:141-148 2151:149-150 2245:151-152 2112:153-154 2089:155-155 2134:156-156 2111:157-157 2150:158-159 2133:160-162 2110:163-172 2087:173-180 2246:181-182 2109:183-186 2086:187-236 2054:237-263 2108:264-276 2085:277-300 2053:301-317 2018:318-341 1672:342-349 1673:350-352 2107:353-353 2084:354-358 2052:359-376 1958:377-382 1959:383-396 2247:397-402 2164:403-426 2255:427-427 2262:428-430 2103:431-438 2079:439-450 2249:451-451 2257:452-465 2101:466-476 2043:477-484 2250:485-488 1769:489-489 1770:490-536] [-1, 1724, 2144, 2124, 2100, 2075, 2241, 2228, 2219, 2196, 2207, 2182, 2195, 2167, 2243, 2138, 2166, 2180, 2244, 2165, 2136, 2113, 2151, 2245, 2112, 2089, 2134, 2111, 2150, 2133, 2110, 2087, 2246, 2109, 2086, 2054, 2108, 2085, 2053, 2018, 1672, 1673, 2107, 2084, 2052, 1958, 1959, 2247, 2164, 2255, 2262, 2103, 2079, 2249, 2257, 2101, 2043, 2250, 1769, 1770, -2]
TGGGTGATTTTTGAGGGAGGGGGGTCAGGGTTAGTTCGGGGAGATTCTATTGGTGCTGGTGCTTTGTACGATTATGGGCGTTGGTTAGTAGTGGTTGCTGGTTGGACATTGTTTGTGGGTGTATATATTGTAATTGAGATCACTCGGGGTAATAGGTTATATTATTAGAAGTAGGGTTAGGGTGAGGGGGATGAGAAAGGAGAGGGAGTATAGCTTAATTATGCCTTTTTGGGTAGTGACAGTTTTGGAAGCGGTGGTGTGTACATGTGCGATCATCTTGGGTATAGATTTTTCTAGTCATATTGAATCTAGTAGAAGAAGGGCTAGGTTTTGGCTTATGAGTAGGTTTTGATATGGGACTATGCGGTGAATTGTAGTGGGAAAATACCCTAGTATGTTGGAGAATTTAAATATTTGTGATGGGTTGTTTATTTTTAGTTTGTTGGTTATAGAGGTCAGGTCTAGGGTTATTAGGAAACCAAGGATAGTTGCATACAGGGCTGAGAGTTTTAGGTAGTGGGGTATTGTTGGTCGGGG
>V2_TR31|c0_g1_i1 len=537 path=[537:0-332 538:333-355 539:356-536] [-1, 537, 538, 539, -2]
ATGAATGCTGTCTGTGAAGGGAATAAATGAGGTGTTATGATGGGTAATGATGAGGTACTTAACATTAAAAAAGGCCAGGAAAGGCATCTCTGATGGTGTGAAATTTAACCTGAGGATGTGTACAGAACCTAGGCAAGAATGGCCCAGATACAGGGAAGAGCAAGGATAAATCTCTTTAGCAGAAATGTCTCTAGGAATTTAGAGAAGGCCATAGTGACTGGAGGGAGCATAATGCAGGAAGAATACAGTGGCATTGCATGAGGTCAGAGAGGTAAGCAGAGTCTGGATTATGTAGGGTGTATTTGGGATAGTGAGGATTCTTACAGGTTTTATTATAAGTGAAATGAGAAGCTGTTAGAGAGTTTTAAGAAGAGAATTGTTTAAAACACATTCTTCTAGGATGGGTGCAGTGGCTCATATCTGTAATCCCAGCACTTTTGGAGGCCAAGACAGATTGATTACTTGAGGCCAGGACTTTGCCACCAACCTGGCCAACATGACAAAACCCCGTCTCTACTAAAAATACAAAAATCAGCC
>V2_TR31|c0_g2_i1 len=536 path=[540:0-332 541:333-354 542:355-535] [-1, 540, 541, 542, -2]
ATGAATGCTGTCTGTGAAGGGAATAAATGAGGTGTTATGATGGGTAATGATGAGGTACTTAACATTAAAAAAGGCCAGGAAAGGCATCTCTGATGGTGTGAAATTTAACCTGAGGATGTGTACAGAACCTAGGCAAGAATGGCCCAGATACAGGGAAGAGCAAGGATAAATCTCTTTAGCAGAAATGTCTCTAGGAATTTAGAGAAGGCCATAGTGACTGGAGGGAGCATAATGCAGGAAGAATACAGTGGCATTGCATGAGGTCAGAGAGGTAAGCAGAGTCTGGATTATGTAGGGTGTATTTGGGATAGTGAGGATTCTTACAGGTTTTATATAAGTGAAATGAGAAGCTGTTAGAGAGTTTTAAGAAGAGAATTGTTTAAAACACATTCTTCTAGGATGGGTGCAGTGGCTCATATCTGTAATCCCAGCACTTTTGGAGGCCAAGACAGATTGATTACTTGAGGCCAGGACTTTGCCACCAACCTGGCCAACATGACAAAACCCCGTCTCTACTAAAAATACAAAAATCAGCC
```
