## Supplementary material for "dsRNA-Seq: Identification of viral infection by purifying and sequencing dsRNA": File_S3

```
>V3_TR26|c0_g1_i1 len=12562 path=[15282:0-57 15283:58-85 15377:86-143 15413:144-166 15376:167-256 15150:257-284 15351:285-593 15093:594-605 15094:606-629 15375:630-807 15165:808-841 15349:842-880 15122:881-904 15395:905-1944 15140:1945-1968 15374:1969-2174 15404:2175-2549 15201:2550-2573 15394:2574-2711 15414:2712-2713 15156:2714-2735 15157:2736-2737 15372:2738-2758 15346:2759-2875 15392:2876-2919 15371:2920-2947 15345:2948-2963 15215:2964-2971 15391:2972-3319 15370:3320-3694 15344:3695-4001 15320:4002-4025 15403:4026-4059 15390:4060-4108 15369:4109-4165 15072:4166-4181 15368:4182-4373 15125:4374-4397 15342:4398-4414 15402:4415-4415 15389:4416-4439 15367:4440-4576 15174:4577-4602 15411:4603-4606 15409:4607-4658 15415:4659-4660 15418:4661-4666 15419:4667-4668 15420:4669-4669 15365:4670-5445 15255:5446-5469 15339:5470-5656 15128:5657-5680 15386:5681-5846 15338:5847-6549 15408:6550-6651 15400:6652-6676 15385:6677-6701 15416:6702-6702 15115:6703-6709 15412:6710-6712 15410:6713-6850 15384:6851-6930 15417:6931-6931 15231:6932-6954 15361:6955-6955 15335:6956-7161 15406:7162-7230 15398:7231-7520 15383:7521-7635 15359:7636-7674 15168:7675-7698 15382:7699-8155 15358:8156-8298 15332:8299-8418 15252:8419-8442 15381:8443-9031 15137:9032-9055 15357:9056-9153 15082:9154-9160 15083:9161-9177 15330:9178-9340 15262:9341-9370 @15380@!:9371-9918 15329:9919-10018 15066:10019-10042 15379:10043-10054 15355:10055-10073 15293:10074-10078 15405:10079-10097 15397:10098-11072 15378:11073-11282 15354:11283-12104 15326:12105-12439 15091:12440-12561] [-1, 15282, 15283, 15377, 15413, 15376, 15150, 15351, 15093, 15094, 15375, 15165, 15349, 15122, 15395, 15140, 15374, 15404, 15201, 15394, 15414, 15156, 15157, 15372, 15346, 15392, 15371, 15345, 15215, 15391, 15370, 15344, 15320, 15403, 15390, 15369, 15072, 15368, 15125, 15342, 15402, 15389, 15367, 15174, 15411, 15409, 15415, 15418, 15419, 15420, 15365, 15255, 15339, 15128, 15386, 15338, 15408, 15400, 15385, 15416, 15115, 15412, 15410, 15384, 15417, 15231, 15361, 15335, 15406, 15398, 15383, 15359, 15168, 15382, 15358, 15332, 15252, 15381, 15137, 15357, 15082, 15083, 15330, 15262, 15380, 15329, 15066, 15379, 15355, 15293, 15405, 15397, 15378, 15354, 15326, 15091, -2]
TTTAATCAAAAAAACAAACCCCCCCCTAGCCCAACTCATCATCTACACCACAATAATCACAGGCACACTCACTACACTACTGAGCTCACACTGATTTCTCGCCTGAGCAGGCCTGGAAATAAACATACTAGCCTTCATTCCAATTTTAATCAAAAAAACAAACCCCCGCTCCACAGAAGCCGCCACCAAGTATTTCCTAATACAATCCACCGCATCCATAATTCTTATAATAGCAATTACCCTCAACAACCTACTATCGGGGCACTGAATAATAACAAATACCGCCAACCAACTTCCATCGTTAATAATAACAACTGCCCTTGCCATAAAACTAGGAATAGCCCCATTCCACTTCTGAATTCCAGAAGTCACCCAAGGAACACCACTAATTCCTGGCCTACTCCTCCTCACATGACAAAAACTAGCCCCCATCTCAATTATATGTCAAATTCACCCATCAATCAACACCTGTGCCCTCATAACCCTCTCAACCCTATCCATCATAGTAGGCAGCTGAGGAGGCCTAAACCAAACACAATTACGCAAAATTATAGCATACTCCTCAATCACTCACATAGGCTGAATAATAATAACGCTAACATACAACCCAACCATTACAACCCTCTACCTAACCACATACATCGCCCTGACAACCACCATATTCCTATTCCTCAATCTGAACTCAAATACCACAACCCTTACGCTATCCCTCACCTGAAACAAATCACCCCAACTCATACCACTAACAATATTCACCCTCATATCTCTAGGAGGTTTACCCCCACTAACCGGCTTCCTACCTAAATGAATAACTATTCAAGAACTTGCAATAAACAGCAACTTTGTCATCCCCTCCATCATAGTCACCATAACCCTACTTAACCTGTACTTCTACATACGCCTAATCTACACCGTCTCAGTATCACTATTTCCCACCCCCAACAACACAAAAATGAACTGACAACTTGAAAACACAAAACCCACACCCCTCACCCCCACACTCACCATCATTTCTACTCTCCTACTACCAATCACCCCCCTAATCCTAACTATTCCCTAGAAATTTAGGTTAAATAAGACCAAGAGCCTTCAAAGCCCTTAGTAAGTATACCACTTAATTTCTGAAACATATAAGGACTGCAAAAACCTACTCTGCATCAATTGAACGCAAATCAACCACTTTAATTAAGCTAAGCCCCTACTAGACCAATGGGACTCAAACCCATAAAAATTTAGTTAACAGCTAAACACCCTAATCAACTGGCTTTGATCCACTTCTCCCGCCGCGAGAAAAAAAGGCGGGAGAAGCCCCGGCAGAAACTTAAAACTGCTCCTTTAAACTTGCAATTTAACATGAAAATCACCTCGGGGCTGGCAAAAAGAGGATCAGACCTCTGTCTTCAGGTTTACAGCCTAATGCTTACTCAGCCATTTTACCCTTCCTCCACCCATGTTCATTAATCGTTGACTCTTTTCAACAAACCATAAAGACATCGGAACTCTATACCTACTATTCGGTGCATGAGCTGGAATCATAGGAACAGCTCTAAGCCTTCTCATTCGAGCTGAATTAGGCCAACCCGGTAGTTTACTAGGCAGTGACCATATCTATAATGTCATTGTAACAGCCCATGCATTTATTATAATTTTCTTCATAGTTATACCCATTATAATCGGAGGGTTCGGGAACTGACTAGTACCCTTGATAATTGGTGCTCCTGACATAGCATTTCCCCGTCTAAATAATATGAGCTTCTGACTTCTTCCCCCCTCCTTCCTGCTGCTAATGGCATCAACCATAATCGAGGCTGGCGCTGGAACAGGTTGAACAGTATACCCCCCCTTAGCAGGAAACCTCTCTCACCCAGGGGCCTCCGTAGACTTAGTTATTTTCTCCCTCCACCTAGCAGGAGTTTCCTCTATCCTGGGGGCTATCAACTTCATTACCACCATTATCAACATGAAGCCCCCCGCCATATCCCAGTATCAAACCCCGTTATTTGTCTGATCTGTCCTAATCACAGCAATCCTACTACTCCTCTCCCTGCCAGTCTTAGCTGCCGGCATTACTATACTATTAACAGACCGCAACCTCAACACTACCTTCTTTGATCCTACTGGAGGGGGAGACCCTATCCTATACCAACACCTATTTTGATTCTTTGGTCACCCTGAAGTCTACATCCTCATTCTCCCCGGGTTCGGAATAATCTCCCACATCGTAACTTACTACTCCGGGAAGAAAGAGCCATTTGGATATATAGGTATAACCTGGGCTATAATGTCAATCGGGTTCCTAGGATTTATTGTATGAGCCCATCATATATTTACAGTGGGTATAGATGTGGACACACGGGCCTACTTTACCTCTGCTACTATAATCATTGCAATTCCTACTGGAGTTAAAGTTTTCAGCTGACTTGCTACACTTCATGGAGGCAATATCAAATGATCTGCCGCAATACTTTGAGCCCTAGGCTTTATTTTTCTATTCACCATAGGGGGTCTCACCGGTATTATCTTAGCAAACTCATCCCTAGATATTGTACTACACGATACATACTATGTTGTCGCCCATTTCCACTATGTTTTGTCAATAGGAGCTGTTTTTGCCATTATAGGGGGCTTTGTCCACTGATTCCCTTTATTTTCAGGCTACACATTAGACCAAACCTATGCCAAAGCCCACTTTATTATTATATTCACAGGCGTAAATTTAACCTTTTTTCCACAACACTTCCTTGGCCTATCCGGAATACCCCGACGCTATTCTGACTACCCCGATGCTTATACCACATGAAATATCCTATCGTCCATTGGCTCTTTTATTTCACTAGTAGCAGTAATCCTAATAATCTACATGATCTGAGAGGCCTTCGCCTCAAAACGCAAAGTATCAATGGCCGAACAATCCCCCACCAACCTCGAATGATTAAATGGCTGTCCCCCGCCTTACCACACATTTGAAGAACCAACCTACATTAAATTGAGCGAAAAAGGGGGGAATCGAACCCCCTAAAACCGGTTTCAAGCCAATCCTATAACCCCTATAACTTTTTCAATGAGATATTAGAAAAACTATTTCATGGCTTTGTCGAAACCAAATTATAGGCTATAACCCTATATATCTTACATGGCCCACCCAGTTCAACTAGGTCTACAAGATGCTACATCCCCTGTCATAGAAGAGCTAATCACCTTCCACGACTATGCATTTATAACTATCTCTTTAATTAGCTTTTTAGTCCTATACGCCCTATCCTCAACACTCACAACAAAACTAACCAATACCAACATTACAGACGCCCAGGAGATAGAGACCACTTGAACCATCTTACCCGCAATCATTCTAATCCTGATTGCCCTACCATCTCTACGCATTCTGTACCTAACAGACGAAATCAACAACCCCTCCTTTACTATTAAATCAATTGGACATCAATGATACTGAACCTACGAATACACAGACTACGGAGGCCTCATCTTTAATTCTTACATACTGCCTCCATTATTCTTAAACCCAGGAGACCTTCGACTTCTAGAAGTTGACAACCGAGTGGTTCTCCCAATTGAAGCCCCCGTCCGTATAATAATCACATCTCAAGATGTCCTACACTCATGAACTATTCCCACACTAGGTTTAAAAACAGATGCAGTACCCGGACGCTTAAATCAAACCACATTTACCGCCACACGACCAGGCGTCTATTATGGACAATGCTCAGAAATCTGTGGAGCTAACCACAGCTTCATACCTATCGTCGCAGAACTAATCCCATTAAAAATCTTTGAAATAGGACCTGTGTTTACCCTATAAATATCCCACTCCCTTTCCACTATACAAATGCACTGCACAGCTATTCTAGCGTTAACCTTTTAAGTTAAAAATTGAGGGGCATGCCCTCTGCAGCGAAATGCCTCAATTAGACACATCCACATGATTTATCACTATTACAACAATACTTCCTACACTATATCTTATTACACAACTAAAACTGCTAGACATATGTTACTATCAATCCCCCCAACAAAAAAACTCTGACAAGCAAACCCCCAATAACCACTGACAACTAAAATGAACGAAAATTTATTTACCTTATTCGCAACTCCAATAATCCTAAACCAACCTGCTACAATCCCCATCATCATATTCCCCGTACTACTAATTCCAACTTCCAAACACCTCATTAACAACCGACTAACCACTATTCAACGTAACCTAGTACTACTCGCTCTAAAGCAAATAATAATAACCCACAATGCTAAGGGGCGAACCTGGTCCCTAATACTAATGTCTCTAATCACCTTTATCACCACAACTAATCTTCTAGGACTTCTACCCCACTCATTTACACCTACCACCCAACTATCTATAAACCTCGCTATAGCAATCCCCTTATGAGCCGGCACAGTAATTACAGGCCTTCGCTTTAAAACCAAAAACTCCCTAGCTCACCTCCTACCACAAGGCACACCAACATTACTCATTCCCATACTAGTAATAATCGAAACCATTAGCTTGATTATTCAACCAGTGGCCCTAGCTGTACGCTTAACTGCCAACATCACGGCCGGCCACCTGCTAATACACCTAATCGGAAACACTGCACTAACACTACTAAGTATCAGCCCCCCCGCTGCTTTACTAACCTTTACACTTCTAATACTACTCACCATCCTAGAGATCGCAGTTGCTTTAATCCAAGCCTATGTTTTCACACTTCTAGTTAGCCTCTATTTACACAACAACACCTAATGACCCACCAATTCCATGCTTATCACATAGTCAAACCCAGCCCTTGACCACTAACAGGAGCTCTGTCAGCCCTTCTAATAACATCCGGCTTAGTCGTGTGATTCCACTTCTATTCTACCACTCTATTGACACTAGGCCTACTAACCATAACACTAACCCTTCACCAATGATGACGCGATGTCGTACGAGAAAGCACCTATCAAGGACATCACACGACACCCGTTCAAAAAAACCTTCGCTATGGCATAGTCCTATTCATTATCTCGGAAATCTTCTTCTTTACCGGGTTCTTCTGAGCATTCTACCACTCAAGCCTAGCCCCAACCCCCTATTTAGGAGGCCACTGACCACCAACAGGTATTACCCCATTAGATCCCTTAGAAGTACCCCTTCTAAACACCTCCGTATTATTAGCATCAGGAGTCACAATTACCTGAGCTCACCACAGCCTTATAAACAACAATCGAAAACAAACAACCCAAGCCCTACTCATTACAATTCTACTAGGCATCTACTTCACCCTACTACAGATCTCAGAGTACTTTGAAGCACCCTTCACCATCTCCGACGGCATCTATGGCTCAACATTCTTTATCGCTACGGGCTTCCATGGACTCCATGTCATCATTGGATCCACTTTCCTCCTTATCTGCCTCATTCGCCAACTATTATTCCACTTCACACCAAATCACCACTTCGGCTTTGAGGCTGCCACTTGATATTGACACTTCGTAGACGTCGTATGATTACTCCTTTATATCTCTATTTACTGATGAGGATCCTACTCTTTTAGTATGACCAGTACAATTGACTTCCAATCAGTTAGCTTTGACAATGTTCAAAAAGGAGTAATCAACCTAGTACTAGCCCTAACAATCAACACCCTTTTAACCTCACTACTAATAACTGCCATATTCTGATTACCCCAACTTAACTCCTATGCAGAAAAAACAAACCCTTATGAGTGCGGCTTTGACCCACTAAACCCCGCTCGCATCCCATTTTCAATAAAATTTTTCCTAGTTGCCATTACCTTCCTACTATTCGACTTAGAAATCGCCCTACTATTATCCCTACCATGGGCTCTCCAAACAACAAACCTCCCAACAATAATTAAATCATCCATCACACTCATCATCATCCTAACCCTCAGTCTAGCCTACGAATGATCCCAAAAAGGACTAGATTGAGCCGAATTGGTAAGTAGTTTAAACAAAACAAATGATTTCGACTCATTAAATTATGATTATCATACTAACCAAATGTCACCTATCTTCATGAATATTACACTAGCATTCGCCATCTCACTCCTGGGAATGCTGGTCTATCGCTCACACCTGATAGCCTCCCTCCTCTGCCTAGAAGGAATAATAATATCACTCTTCATCATAATCGCTCTCATAGCCTCAAATGCACACTCCCCCCTAACCAATATCATACCGATCATCCTACTAGTATTTGCTGCTTGCGAAACAGCAGTAGGCCTTGCCCTACTAGTATCAATCTCCAATACATATGGTCTAGATTACATTCACAACTTAAACCTGCTTCAATGTTAAAAATAATTGTTCCAACAACTATATTACTACCAATAACATGATTCTCTACAAACAACATAATCTGAATTAACTTAACTACACATAGCCTAATCATTAGCCTTATTCCCTTGTTATTTTTTAATCAAACCAATAACAACCTCTTTAATCACTCAACCTACCTATCCTCCGACCCACTAACAACACCTCTTTTAACACTAACCGCTTGACTCCTACCTCTCATGATGATAGCTAGCCAATACCACCTATGCAATCAGCCCCCCTCACAAAAAAAACTCTACCTATCCACAATAATTTTCCTTCAAATCACCCTAATTCTAACATTCATAGCCACAGAATTGATCTTATTCTATATCTTATTTGAAACCACCCTTATTCCCACCCTAATCATCATCACTAAATGAGGTACCCAAGCAGAACGCCTCAACGCAAGCACATACTTTCTATTCTACACACTAACTGGCTCTCTACCCCTGCTCATCATATTAACCTACACCTACAATAACACAGGCTCATTAAATATCATACTACTAACACTCACAGACCAAAAACTAATAACCACTTGATCACACAACCTCATCTGACTGGCATGCATAATGGCTTTCATAACAAAAATACCCTTATATGGCTTACACCTGTGACTCCCCAAAGCCCATGTTGAAGCTCCCATCGCAGGCTCAATAGTCCTCGCCGCAGTACTCCTAAAACTAGGCGGCTATGGCATAATACGACTCACCTCTATTCTCAACCCTCTAACAGAGTACATAGCCTACCCTTTCCTCATGCTAGCCCTATGAGGCATAATTATAACAAGCTCAATCTGTCTACGACAAACAGACCTAAAATCACTCATCGCATACTCTTCTGTAAGCCATATATCCCTAGTAATCATAGCCTCTCTCATTCAAACCCCCTGAAGCTTTTCCGGCGCAATCACCCTCATAATTGCCCACGGGCTTACTTCCTCTATATTATTCTGCCTAGCTAATTCAAACTATGAACGCACTCACAGCCGCATTATGATACTCTCCCGAGGACTTCAAACACTACTTCCACTAATAACCTTCTGATGGTTCACAGCAAACCTCACCAACCTAGCCTTACCCCCCACCATTAATCTAATCGGAGAACTCTTCGTGATTACAGCCTCATTCTCTTGATCCCACATCACTATTATACTAACAGGACTTAACATACTAATCACAGCCCTCTACTCTCTCCACATATTCATTACAATACAACGAGGAAAACTCACACACCACATAATCAACATAAAACCCCCTTTCACACGAGAAAATACACTAATATTCATACACCTCACCCCAATTATCCTTCTATCCCTTAACCCCAACATCATTCTAGGGTTTACCTCCTGTAAATATAGTTTAACCAAAACACTAGACTGTGAATCTGACCATAGAAGCTCACCACTTCTTATTTACCGAGAAAACTCGCAAGGACTGCTAACCCATGCCCCCATACTTAACACTATGGTTTTCTCAACTTTTAAAGGATAACAGCTATCCATTGGTTTTAGGAACCAAAAATATTGGTGCAACTCCAAATAAAAGTAATAACCATGCACACCTCCATTATAATAGCAACCCTCGCCTCCCTAACCCCCCCAATCATTGCCACCTTTATCAATCCCAACAAAAAACAATCATACCCAAACCATGTAAAAACAACTATAATATATGCTTTCATTACCAGCCTTATTCCAACAACCCTATACATCTCCCTAAACCAAGAAACAACCATTTGAAGCTGACACTGAATAATAACTCAAACACTAGATCTAACACTAAGCTTTAAACTAGACTACTTCTCCGTAATATTCACCCCAATCGCACTATTCATCACCTGGTCTATTATAGAATTCTCACTATGATACATAAGCTCAGACCCAAACATCAACCAATTCTTCAAATATCTCCTTATTTTCCTCATCACAATACTAATCTTGACCACCGCTAACAACCTTTTTCAACTCTTCATCGGCTGGGAGGGCGTAGGAATCATATCTTTCTTATTAATCGGCTGATGATATTCTCGAACGGACGCCAACACAGCAGCAATCCAAGCAATCCTGTACAATCGCATTGGCGATATTGGCCTCATCCTAGCTATAGCATATTTCCTCCTACACTACAACTCATGAGACATACAACAAATACTAACTCTAAACCCCAACCCAAACTCCCTCCCACTAATAGGCCTTCTCCTAGCAGCAATAGGAAAATCAGCTCAACTTGGCCTTCATCCTTGACTACCCTCCGCCATAGAAGGCCCAACCCCAGTCTCAGCCCTACTACACTCTAGTACCATGGTTGTTGCCGGGGTGTACTTACTCATTCGCTTCCACCCTCTAATAGAAAGCAACACACTACTTCAAAGCCTCACACTATGTCTGGGAGCCATCACCACCATATTTATAGCCATCTGCGCCCTCACACAAAACGACATCAAAAAAATCGTAGCCTTCTCCACCTCAAGCCAACTAGGCCTAATAATAGTTACCATCGGCATCAATCAACCATATTTAGCATTCCTGCATATCTGTACTCACGCCTTCTTCAAGGCCCTACTTTTCATATGCTCCGGATCCATCATTCATAACCTAAATAACGAACAAGACATCCGAAAAATAGGAGGCCTATTCAAAACAATACCCCTCACCTCAACTTCCCTACTCATCGGCAACCTAGCACTCACAGGAATACCATTCCTCACAGGCTTCTACTCCAAAGATCTCATTATCGAAGCCACAAACACGTCATATACCAACGCCTGAGCCCTATCTATCACCTTCATCGCCACCTCTCTAACAAGCGCCTATAGTACTCGAATCATTCTCCTCACCATAACAGGGCCACCTCGCTTTTCAACCCTAATAAACATTAACGAAAATAACCCCACCCTACTTAACCCAATTAAACGCCTCACAATGGGCAGCATTATTACTGGATTCCTTATCACCAACAACATCCCCCCCACTTCGCTTCCCCAACCAACAATACCCCACTACTTAAAACTCTCAGCCCTGTATGCAACTATCCTTGGTTTCCTAATAACCCTAGACCTGACCTCTATAACCAACAAACTAAAAATAAACAACCCATCACAAATATTTAAATTCTCCAACATACTAGGGTATTTTCCCACTACAATTCACCGCATAGTCCCATATCAAAACCTACTCATAAGCCAAAACCTAGCCCTTCTTCTACTAGATTCAATATGACTAGAAAAATCTATACCCAAGATGATCGCACATGTACACACCACCGCTTCCAAAACTGTCACTACCCAAAAAGGCATAATTAAGCTATACTCCCTCTCCTTTCTCATCCCCCTCACCCTAACCCTACTTCTAATAATATAACCTATTACCCCGAGTGATCTCAATTACAATATATACACCCACAAACAATGTCCAACCAGCAACCACTACTAACCAACGCCCATAATCGTACAAAGCACCAGCACCAATAGAATCTCCCCGAACTAACCCTGACCCCTCTCCCTCAAAAATCACCCAACTCCCCATACTATTAAAACTAACTACCACTACCCCATCAGAACTTGAAACCCATAGAACTAACCCTACTTCTATTATTAAACCCACCAAAAGACCCCCTAAAACCCCAAACCCTGAACCCCATGTCTCAGGGTACTCCTCAATAGCTATCGCTGTAGTATAACCAAAAACAATTATTATACCCCCCAAATAAATTAAAAACAACATCAAACCTATATAAGTCCCCCCAAAACCTAAAACTACCATACAACCAACCACACCACTAACAATCAATGCTAGCCCCCCATAAATAGGAGAGGGCTTAGAAGAAAATCCAACAAATCCCATAACCAACAATACACTCAACGCAAATAAAATATATGTCATTGCTCTTGCATGGACTACAGCCATAACCAATGATATGAAAAACCACCGTTGTACTTCAACTACAAAAGCACTAATGACCCCAATGCGTAAATCCAACCCAATTATAAAAATAATTAACCACTCCCTCATTGACCTGCCAACCCCATCCAACATTTCCATATGATGAAACTTCGGCTCACTCCTCGCATTCTGCCTAATTCTACAGATCATCACAGGCCTATTCTTAGCAATACATTACTCACCAGACACCTCTTCTGCCTTCTCTTCAATCGCACACATCACCCGAGACGTAAACCACGGCTGAATCATTCGCTACCTCCACGCCAACGGCGCCTCCATATTTTTCATCTGCCTCTTTCTACACGTAGGCCGAGGTCTTTACTATGGCTCATTCCTTCTCCTAAAAACCTGGAACACTGGCATTATACTTCTATTCTTGACTATAGCAACAGCCTTTATAGGCTACGTACTTCCATGAGGCCAAATATCATTCTGAGGAGCAACAGTGATCACAAACCTATTATCAGCAATCCCATACATCGGGACCGACCTCGTCCAATGAATCTGAGGTGGGTACTCCATTGGCAACCCCACCCTTTCACGATTCTTCACCCTACACTTTATTCTACCTTTCATTATCACCGCTCTTACAATAGTCCATCTGCTATTCCTACACGAAACAGGATCAAACAACCCCTGCGGAATCTCATCAGACTCAGACAAAATCCCCTTCCACCCCTACTACACAATTAAGGATATCCTAGGCCTAGTCCTCCTCCTCTTCATCCTAACAACACTAACACTACTCTCACCCAACCTCCTAAACGACCCAGACAACTACATCCCAGCCGACCCACTAAATACCCCTCCACACATCAAACCAGAGTGATACTTCCTATTTGCATACGCAATTCTACGATCTGTTCCTAATAAACTAGGGGGCGTACTAGCACTCTTCCTTTCAATCCTCATCCTATCTATTATCCCCACACTTCATAATTCCAAACAACAAAGCATAATATTCCGCCCACTTAGCCAATTCCTATTCTGATTCCTAATTACAACCCTATTAACCCTCACCTGGATCGGAAGTCAGCCAGTAAGCCAACCCTTCATTTTTATTGGTCAACTAGCATCCACAATATACTTCACCACAGTTCTAATCCTGATACCACTAACCTCCCTGATCGAAAATAACCTACTCAAATGAACTTGCCCTTGTAGTATAAACTAATACACTAGTCTTGTAAACTAGAGATGAGACTCATAACCCCTAGGACAGCTCAGAAAGAAAGCACTTGACTTCACCACCAACACCCAAAACTGGCATTCTAGCTTAAACTACTTTCTGTCTTTTATATTGTACAAACCCTACAGTACAACTCAAGCACCTTTACATAAATATGCTATGTAATTCGTGCATTACTGCTAGCCAACATGAATAATATATAGTACTATACTTGCTTAACTGTACATAACACATGCCGTCATACCCGCACCTACAACCTTCAAAAAGCATACCCACCAAATGAAGATCTCACACACAACCCAACCACAAAACACCATAACCCACCCACTCCACCCACAACACACCAACACGGACAACAAAACCGTCCCCCGTACATAGTACATTACCCTACTTATCGTACATAGTACATACCTACTACAAACCTTCCTTCCCACCACGGATGACCCCCCTCACTTAGAACTCCCTTATTCACCATCCTCCGTGAAATCAATATCCCGCACAAGCAGTGTTACCCTCCTCGCTCCGGGCCCACGATCTGTGGGGGTAGCTAAGAATGAGCTGTATCCGGCATCTGGTTCTTACCTCAGGGCCATGCCAACTAAAACCGCCCACACGTTCCTCTTAAATAAGACATCTCGATGGATCACGGGTCTATCACCCTATTAACCAGTCACTGGAGCTTTCCATGCATTTGGTATCTTTTATCTCTGGTCTGCACGCAACACCATCGCAACATGCTGACTCCCACCACATCCCGTCCTGAATGCGCCTGCCTTTGATTCCTAGTCCATACCATTATTAATCGCACCTACGTTCAATGTCCCAGCCCCGCATAACCACTAATAATGTGTTATTTAATCCATGCTTGTAAGACATACAACAACCAACCCACAACACTACAAAAAAATTCAAAAACCTTAACCAAACCCCCCCCCCTTGACCTTCACATAACCACCCTTTGCCAAACCCCGAAAACAAAGTCCTGCTCCCCCGGCCAAAGCTTGTATTTCCATCTTTTAGGTATGCATGCTCTAACTACCAACCCCTCAACTAATCTTCACTTACCCTACCAACCACCCTTTGCCAAACCCCGA
>V3_TR80|c0_g1_i1 len=8504 path=[5454:0-3117 5462:3118-3635 5461:3636-5384 5459:5385-5408 5460:5409-8503] [-1, 5454, 5462, 5461, 5459, 5460, -2]
ATGGCGTCGAGCGTCCGGTTAAAGCCGCTGAATTGTTCGCGTTTACCTTGCGTGTACGCGCAGGAAACACTGACGTTCTTACTGACGCAGAAGAAAACGTGCGTCAAAAATTACGTGCAGAAGGAGTGATGTAATGTCTAAAGGTAAAAAACGTTCTGGCGCTCGCCCTGGTCGTCCGCAGCCGTTGCGAGGTACTAAAGGCAAGCGTAAAGGCGCTCGTCTTTGGTATGTAGGTGGTCAACAATTTTAATTGCAGGGGCTTCGGCCCCTTACTTGAGGATAAATTATGTCTAATATTCAAACTGGCGCCGAGCGTATGCCGCATGACCTTTCCCATCTTGGCTTCCTTGCTGGTCAGATTGGTCGTCTTATTACCATTTCAACTACTCCGGTTATCGCTGGCGACTCCTTCGAGATGGACGCCGTTGGCGCTCTCCGTCTTTCTCCATTGCGTCGTGGCCTTGCTATTGACTCTACTGTAGACATTTTTACTTTTTATGTCCCTCATCGTCACGTTTATGGTGAACAGTGGATTAAGTTCATGAAGGATGGTGTTAATGCCACTCCTCTCCCGACTGTTAACACTACTGGTTATATTGACCATGCCGCTTTTCTTGGCACGATTAACCCTGATACCAATAAAATCCCTAAGCATTTGTTTCAGGGTTATTTGAATATCTATAACAACTATTTTAAAGCGCCGTGGATGCCTGACCGTACCGAGGCTAACCCTAATGAGCTTAATCAAGATGATGCTCGTTATGGTTTCCGTTGCTGCCATCTCAAAAACATTTGGACTGCTCCGCTTCCTCCTGAGACTGAGCTTTCTCGCCAAATGACGACTTCTACCACATCTATTGACATTATGGGTCTGCAAGCTGCTTATGCTAATTTGCATACTGACCAAGAACGTGATTACTTCATGCAGCGTTACCATGATGTTATTTCTTCATTTGGAGGTAAAACCTCTTATGACGCTGACAACCGTCCTTTACTTGTCATGCGCTCTAATCTCTGGGCATCTGGCTATGATGTTGATGGAACTGACCAAACGTCGTTAGGCCAGTTTTCTGGTCGTGTTCAACAGACCTATAAACATTCTGTGCCGCGTTTCTTTGTTCCTGAGCATGGCACTATGTTTACTCTTGCGCTTGTTCGTTTTCCGCCTACTGCGACTAAAGAGATTCAGTACCTTAACGCTAAAGGTGCTTTGACTTATACCGATATTGCTGGCGACCCTGTTTTGTATGGCAACTTGCCGCCGCGTGAAATTTCTATGAAGGATGTTTTCCGTTCTGGTGATTCGTCTAAGAAGTTTAAGATTGCTGAGGGTCAGTGGTATCGTTATGCGCCTTCGTATGTTTCTCCTGCTTATCACCTTCTTGAAGGCTTCCCATTCATTCAGGAACCGCCTTCTGGTGATTTGCAAGAACGCGTACTTATTCGCCACCATGATTATGACCAGTGTTTCCAGTCCGTTCAGTTGTTGCAGTGGAATAGTCAGGTTAAATTTAATGTGACCGTTTATCGCAATCTGCCGACCACTCGCGATTCAATCATGACTTCGTGATAAAAGATTGAGTGTGAGGTTATAACGCCGAAGCGGTAAAAATTTTAATTTTTGCCGCTGAGGGGTTGACCAAGCGAAGCGCGGTAGGTTTTCTGCTTAGGAGTTTAATCATGTTTCAGACTTTTATTTCTCGCCATAATTCAAACTTTTTTTCTGATAAGCTGGTTCTCACTTCTGTTACTCCAGCTTCTTCGGCACCTGTTTTACAGACACCTAAAGCTACATCGTCAACGTTATATTTTGATAGTTTGACGGTTAATGCTGGTAATGGTGGTTTTCTTCATTGCATTCAGATGGATACATCTGTCAACGCCGCTAATCAGGTTGTTTCTGTTGGTGCTGATATTGCTTTTGATGCCGACCCTAAATTTTTTGCCTGTTTGGTTCGCTTTGAGTCTTCTTCGGTTCCGACTACCCTCCCGACTGCCTATGATGTTTATCCTTTGGATGGTCGCCATGATGGTGGTTATTATACCGTCAAGGACTGTGTGACTATTGACGTCCTTCCCCGTACGCCGGGCAATAATGTTTATGTTGGTTTCATGGTTTGGTCTAACTTTACCGCTACTAAATGCCGCGGATTGGTTTCGCTGAATCAGGTTATTAAAGAGATTATTTGTCTCCAGCCACTTAAGTGAGGTGATTTATGTTTGGTGCTATTGCTGGCGGTATTGCTTCTGCTCTTGCTGGTGGCGCCATGTCTAAATTGTTTGGAGGCGGTCAAAAAGCCGCCTCCGGTGGCATTCAAGGTGATGTGCTTGCTACCGATAACAATACTGTAGGCATGGGTGATGCTGGTATTAAATCTGCCATTCAAGGCTCTAATGTTCCTAACCCTGATGAGGCCGTCCCTAGTTTTGTTTCTGGTGCTATGGCTAAAGCTGGTAAAGGACTTCTTGAAGGTACGTTGCAGGCTGGCACTTCTGCCGTTTCTGATAAGTTGCTTGATTTGGTTGGACTTGGTGGCAAGTCTGCCGCTGATAAAGGAAAGGATACTCGTGATTATCTTGCTGCTGCATTTCCTGAGCTTAATGCTTGGGAGCGTGCTGGTGCTGATGCTTCCTCTGCTGGTATGGTTGACGCCGGATTTGAGAATCAAAAAGAGCTTACTAAAATGCAACTGGACAATCAGAAAGAGATTGCCGAGATGCAAAATGAGACTCAAAAAGAGATTGCTGGCATTCAGTCGGCGACTTCACGCCAGAATACGAAAGACCAGGTATATGCACAAAATGAGATGCTTGCTTATCAACAGAAGGAGTCTACTGCTCGCGTTGCGTCTATTATGGAAAACACCAATCTTTCCAAGCAACAGCAGGTTTCCGAGATTATGCGCCAAATGCTTACTCAAGCTCAAACGGCTGGTCAGTATTTTACCAATGACCAAATCAAAGAAATGACTCGCAAGGTTAGTGCTGAGGTTGACTTAGTTCATCAGCAAACGCAGAATCAGCGGTATGGCTCTTCTCATATTGGCGCTACTGCAAAGGATATTTCTAATGTCGTCACTGATGCTGCTTCTGGTGTGGTTGATATTTTTCATGGTATTGATAAAGCTGTTGCCGATACTTGGAACAATTTCTGGAAAGACGGTAAAGCTGATGGTATTGGCTCTAATTTGTCTAGGAAATAACCGTCAGGATTGACACCCTCCCAATTGTATGTTTTCATGCCTCCAAATCTTGGAGGCTTTTTTATGGTTCGTTCTTATTACCCTTCTGAATGTCACGCTGATTATTTTGACTTTGAGCGTATCGAGGCTCTTAAACCTGCTATTGAGGCTTGTGGCATTTCTACTCTTTCTCAATCCCCAATGCTTGGCTTCCATAAGCAGATGGATAACCGCATCAAGCTCTTGGAAGAGATTCTGTCTTTTCGTATGCAGGGCGTTGAGTTCGATAATGGTGATATGTATGTTGACGGCCATAAGGCTGCTTCTGACGTTCGTGATGAGTTTGTATCTGTTACTGAGAAGTTAATGGATGAATTGGCACAATGCTACAATGTGCTCCCCCAACTTGATATTAATAACACTATAGACCACCGCCCCGAAGGGGACGAAAAATGGTTTTTAGAGAACGAGAAGACGGTTACGCAGTTTTGCCGCAAGCTGGCTGCTGAACGCCCTCTTAAGGATATTCGCGATGAGTATAATTACCCCAAAAAGAAAGGTATTAAGGATGAGTGTTCAAGATTGCTGGAGGCCTCCACTATGAAATCGCGTAGAGGCTTTGCTATTCAGCGTTTGATGAATGCAATGCGACAGGCTCATGCTGATGGTTGGTTTATCGTTTTTGACACTCTCACGTTGGCTGACGACCGATTAGAGGCGTTTTATGATAATCCCAATGCTTTGCGTGACTATTTTCGTGATATTGGTCGTATGGTTCTTGCTGCCGAGGGTCGCAAGGCTAATGATTCACACGCCGACTGCTATCAGTATTTTTGTGTGCCTGAGTATGGTACAGCTAATGGCCGTCTTCATTTCCATGCGGTGCACTTTATGCGGACACTTCCTACAGGTAGCGTTGACCCTAATTTTGGTCGTCGGGTACGCAATCGCCGCCAGTTAAATAGCTTGCAAAATACGTGGCCTTATGGTTACAGTATGCCCATCGCAGTTCGCTACACGCAGGACGCTTTTTCACGTTCTGGTTGGTTGTGGCCTGTTGATGCTAAAGGTGAGCCGCTTAAAGCTACCAGTTATATGGCTGTTGGTTTCTATGTGGCTAAATACGTTAACAAAAAGTCAGATATGGACCTTGCTGCTAAAGGTCTAGGAGCTAAAGAATGGAACAACTCACTAAAAACCAAGCTGTCGCTACTTCCCAAGAAGCTGTTCAGAATCAGAATGAGCCGCAACTTCGGGATGAAAATGCTCACAATGACAAATCTGTCCACGGAGTGCTTAATCCAACTTACCAAGCTGGGTTACGACGCGACGCCGTTCAACCAGATATTGAAGCAGAACGCAAAAAGAGAGATGAGATTGAGGCTGGGAAAAGTTACTGTAGCCGACGTTTTGGCGGCGCAACCTGTGACGACAAATCTGCTCAAATTTATGCGCGCTTCGATAAAAATGATTGGCGTATCCAACCTGCAGAGTTTTATCGCTTCCATGACGCAGAAGTTAACACTTTCGGATATTTCTGATGAGTCGAAAAATTATCTTGATAAAGCAGGAATTACTACTGCTTGTTTACGAATTAAATCGAAGTGGACTGCTGGCGGAAAATGAGAAAATTCGACCTATCCTTGCGCAGCTCGAGAAGCTCTTACTTTGCGACCTTTCGCCATCAACTAACGATTCTGTCAAAAACTGACGCGTTGGATGAGGAGAAGTGGCTTAATATGCTTGGCACGTTCGTCAAGGACTGGTTTAGATATGAGTCACATTTTGTTCATGGTAGAGATTCTCTTGTTGACATTTTAAAAGAGCGTGGATTACTATCTGAGTCCGATGCTGTTCAACCACTAATAGGTAAGAAATCATGAGTCAAGTTACTGAACAATCCGTACGTTTCCAGACCGCTTTGGCCTCTATTAAGCTCATTCAGGCTTCTGCCGTTTTGGATTTAACCGAAGATGATTTCGATTTTCTGACGAGTAACAAAGTTTGGATTGCTACTGACCGCTCTCGTGCTCGTCGCTGCGTTGAGGCTTGCGTTTATGGTACGCTGGACTTTGTAGGATACCCTCGCTTTCCTGCTCCTGTTGAGTTTATTGCTGCCGTCATTGCTTATTATGTTCATCCCGTCAACATTCAAACGGCCTGTCTCATCATGGAAGGCGCTGAATTTACGGAAAACATTATTAATGGCGTCGAGCGTCCGGTTAAAGCCGCTGAATTGTTCGCGTTTACCTTGCGTGTACGCGCAGGAAACACTGACGTTCTTACTGACGCAGAAGAAAACGTGCGTCAAAAATTACGTGCAGAAGGAGTGATGTAATGTCTAAAGGTAAAAAACGTTCTGGCGCTCGCCCTGGTCGTCCGCAGCCGTTGCGAGGTACTAAAGGCAAGCGTAAAGGCGCTCGTCTTTGGTATGTAGGTGGTCAACAATTTTAATTGCAGGGGCTTCGGCCCCTTACTTGAGGATAAATTATGTCTAATATTCAAACTGGCGCCGAGCGTATGCCGCATGACCTTTCCCATCTTGGCTTCCTTGCTGGTCAGATTGGTCGTCTTATTACCATTTCAACTACTCCGGTTATCGCTGGCGACTCCTTCGAGATGGACGCCGTTGGCGCTCTCCGTCTTTCTCCATTGCGTCGTGGCCTTGCTATTGACTCTACTGTAGACATTTTTACTTTTTATGTCCCTCATCGTCACGTTTATGGTGAACAGTGGATTAAGTTCATGAAGGATGGTGTTAATGCCACTCCTCTCCCGACTGTTAACACTACTGGTTATATTGACCATGCCGCTTTTCTTGGCACGATTAACCCTGATACCAATAAAATCCCTAAGCATTTGTTTCAGGGTTATTTGAATATCTATAACAACTATTTTAAAGCGCCGTGGATGCCTGACCGTACCGAGGCTAACCCTAATGAGCTTAATCAAGATGATGCTCGTTATGGTTTCCGTTGCTGCCATCTCAAAAACATTTGGACTGCTCCGCTTCCTCCTGAGACTGAGCTTTCTCGCCAAATGACGACTTCTACCACATCTATTGACATTATGGGTCTGCAAGCTGCTTATGCTAATTTGCATACTGACCAAGAACGTGATTACTTCATGCAGCGTTACCATGATGTTATTTCTTCATTTGGAGGTAAAACCTCTTATGACGCTGACAACCGTCCTTTACTTGTCATGCGCTCTAATCTCTGGGCATCTGGCTATGATGTTGATGGAACTGACCAAACGTCGTTAGGCCAGTTTTCTGGTCGTGTTCAACAGACCTATAAACATTCTGTGCCGCGTTTCTTTGTTCCTGAGCATGGCACTATGTTTACTCTTGCGCTTGTTCGTTTTCCGCCTACTGCGACTAAAGAGATTCAGTACCTTAACGCTAAAGGTGCTTTGACTTATACCGATATTGCTGGCGACCCTGTTTTGTATGGCAACTTGCCGCCGCGTGAAATTTCTATGAAGGATGTTTTCCGTTCTGGTGATTCGTCTAAGAAGTTTAAGATTGCTGAGGGTCAGTGGTATCGTTATGCGCCTTCGTATGTTTCTCCTGCTTATCACCTTCTTGAAGGCTTCCCATTCATTCAGGAACCGCCTTCTGGTGATTTGCAAGAACGCGTACTTATTCGCCACCATGATTATGACCAGTGTTTCCAGTCCGTTCAGTTGTTGCAGTGGAATAGTCAGGTTAAATTTAATGTGACCGTTTATCGCAATCTGCCGACCACTCGCGATTCAATCATGACTTCGTGATAAAAGATTGAGTGTGAGGTTATAACGCCGAAGCGGTAAAAATTTTAATTTTTGCCGCTGAGGGGTTGACCAAGCGAAGCGCGGTAGGTTTTCTGCTTAGGAGTTTAATCATGTTTCAGACTTTTATTTCTCGCCATAATTCAAACTTTTTTTCTGATAAGCTGGTTCTCACTTCTGTTACTCCAGCTTCTTCGGCACCTGTTTTACAGACACCTAAAGCTACATCGTCAACGTTATATTTTGATAGTTTGACGGTTAATGCTGGTAATGGTGGTTTTCTTCATTGCATTCAGATGGATACATCTGTCAACGCCGCTAATCAGGTTGTTTCTGTTGGTGCTGATATTGCTTTTGATGCCGACCCTAAATTTTTTGCCTGTTTGGTTCGCTTTGAGTCTTCTTCGGTTCCGACTACCCTCCCGACTGCCTATGATGTTTATCCTTTGGATGGTCGCCATGATGGTGGTTATTATACCGTCAAGGACTGTGTGACTATTGACGTCCTTCCCCGTACGCCGGGCAATAATGTTTATGTTGGTTTCATGGTTTGGTCTAACTTTACCGCTACTAAATGCCGCGGATTGGTTTCGCTGAATCAGGTTATTAAAGAGATTATTTGTCTCCAGCCACTTAAGTGAGGTGATTTATGTTTGGTGCTATTGCTGGCGGTATTGCTTCTGCTCTTGCTGGTGGCGCCATGTCTAAATTGTTTGGAGGCGGTCAAAAAGCCGCCTCCGGTGGCATTCAAGGTGATGTGCTTGCTACCGATAACAATACTGTAGGCATGGGTGATGCTGGTATTAAATCTGCCATTCAAGGCTCTAATGTTCCTAACCCTGATGAGGCCGTCCCTAGTTTTGTTTCTGGTGCTATGGCTAAAGCTGGTAAAGGACTTCTTGAAGGTACGTTGCAGGCTGGCACTTCTGCCGTTTCTGATAAGTTGCTTGATTTGGTTGGACTTGGTGGCAAGTCTGCCGCTGATAAAGGAAAGGATACTCGTGATTATCTTGCTGCTGCATTTCCTGAGCTTAATGCTTGGGAGCGTGCTGGTGCTGATGCTTCCTCTGCTGGTATGGTTGACGCCGGATTTGAGAATCAAAAAGAGCTTACTAAAATGCAACTGGACAATCAGAAAGAGATTGCCGAGATGCAAAATGAGACTCAAAAAGAGATTGCTGGCATTCAGTCGGCGACTTCACGCCAGAATACGAAAGACCAGGTATATGCACAAAATGAGATGCTTGCTTATCAACAGAAGGAGTCTACTGCTCGCGTTGCGTCTATTATGGAAAACACCAATCTTTCCAAGCAACAGCAGGTTTCCGAGATTATGCGCCAAATGCTTACTCAAGCTCAAACGGCTGGTCAGTATTTTACCAATGACCAAATCAAAGAAATGACTCGCAAGGTTAGTGCTGAGGTTGACTTAGTTCATCAGCAAACGCAGAATCAGCGGTATGGCTCTTCTCATATTGGCGCTACTGCAAAGGATATTTCTAATGTCGTCACTGATGCTGCTTCTGGTGTGGTTGATATTTTTCATGGTAT
>V3_TR73|c0_g1_i1 len=7222 path=[5512:0-1835 5513:1836-1859 5518:1860-4098 5516:4099-5408 5509:5409-7221] [-1, 5512, 5513, 5518, 5516, 5509, -2]
TGCAACGTACCTTCAAGAAGTCCTTTACCAGCTTTAGCCATAGCACCAGAAACAAAACTAGGGACGGCCTCATCAGGGTTAGGAACATTAGAGCCTTGAATGGCAGATTTAATACCAGCATCACCCATGCCTACAGTATTGTTATCGGTAGCAAGCACATCACCTTGAATGCCACCGGAGGCGGCTTTTTGACCGCCTCCAAACAATTTAGACATGGCGCCACCAGCAAGAGCAGAAGCAATACCGCCAGCAATAGCACCAAACATAAATCACCTCACTTAAGTGGCTGGAGACAAATAATCTCTTTAATAACCTGATTCAGCGAAACCAATCCGCGGCATTTAGTAGCGGTAAAGTTAGACCAAACCATGAAACCAACATAAACATTATTGCCCGGCGTACGGGGAAGGACGTCAATAGTCACACAGTCCTTGACGGTATAATAACCACCATCATGGCGACCATCCAAAGGATAAACATCATAGGCAGTCGGGAGGGTAGTCGGAACCGAAGAAGACTCAAAGCGAACCAAACAGGCAAAAAATTTAGGGTCGGCATCAAAAGCAATATCAGCACCAACAGAAACAACCTGATTAGCGGCGTTGACAGATGTATCCATCTGAATGCAATGAAGAAAACCACCATTACCAGCATTAACCGTCAAACTATCAAAATATAACGTTGACGATGTAGCTTTAGGTGTCTGTAAAACAGGTGCCGAAGAAGCTGGAGTAACAGAAGTGAGAACCAGCTTATCAGAAAAAAAGTTTGAATTATGGCGAGAAATAAAAGTCTGAAACATGATTAAACTCCTAAGCAGAAAACCTACCGCGCTTCGCTTGGTCAACCCCTCAGCGGCAAAAATTAAAATTTTTACCGCTTCGGCGTTATAACCTCACACTCAATCTTTTATCACGAAGTCATGATTGAATCGCGAGTGGTCGGCAGATTGCGATAAACGGTCACATTAAATTTAACCTGACTATTCCACTGCAACAACTGAACGGACTGGAAACACTGGTCATAATCATGGTGGCGAATAAGTACGCGTTCTTGCAAATCACCAGAAGGCGGTTCCTGAATGAATGGGAAGCCTTCAAGAAGGTGATAAGCAGGAGAAACATACGAAGGCGCATAACGATACCACTGACCCTCAGCAATCTTAAACTTCTTAGACGAATCACCAGAACGGAAAACATCCTTCATAGAAATTTCACGCGGCGGCAAGTTGCCATACAAAACAGGGTCGCCAGCAATATCGGTATAAGTCAAAGCACCTTTAGCGTTAAGGTACTGAATCTCTTTAGTCGCAGTAGGCGGAAAACGAACAAGCGCAAGAGTAAACATAGTGCCATGCTCAGGAACAAAGAAACGCGGCACAGAATGTTTATAGGTCTGTTGAACACGACCAGAAAACTGGCCTAACGACGTTTGGTCAGTTCCATCAACATCATAGCCAGATGCCCAGAGATTAGAGCGCATGACAAGTAAAGGACGGTTGTCAGCGTCATAAGAGGTTTTACCTCCAAATGAAGAAATAACATCATGGTAACGCTGCATGAAGTAATCACGTTCTTGGTCAGTATGCAAATTAGCATAAGCAGCTTGCAGACCCATAATGTCAATAGATGTGGTAGAAGTCGTCATTTGGCGAGAAAGCTCAGTCTCAGGAGGAAGCGGAGCAGTCCAAATGTTTTTGAGATGGCAGCAACGGAAACCATAACGAGCATCATCTTGATTAAGCTCATTAGGGTTAGCCTCGGTACGGTCAGGCATCCACGGCGCTTTAAAATAGTTGTTATAGATATTCAAATAACCCTGAAACAAATGCTTAGGGATTTTATTGGTATCAGGGTTAATCGTGCCAAGAAAAGCGGCATGGTCAATATAACCAGTAGTGTTAACAGTCGGGAGAGGAGTGGCATTAACACCATCCTTCATGAACTTAATCCACTGTTCACCATAAACGTGACGATGAGGGACATAAAAAGTAAAAATGTCTACAGTAGAGTCAATAGCAAGGCCACGACGCAATGGAGAAAGACGGAGAGCGCCAACGGCGTCCATCTCGAAGGAGTCGCCAGCGATAACCGGAGTAGTTGAAATGGTAATAAGACGACCAATCTGACCAGCAAGGAAGCCAAGATGGGAAAGGTCATGCGGCATACGCTCGGCGCCAGTTTGAATATTAGACATAATTTATCCTCAAGTAAGGGGCCGAAGCCCCTGCAATTAAAATTGTTGACCACCTACATACCAAAGACGAGCGCCTTTACGCTTGCCTTTAGTACCTCGCAACGGCTGCGGACGACCAGGGCGAGCGCCAGAACGTTTTTTACCTTTAGACATTACATCACTCCTTCTGCACGTAATTTTTGACGCACGTTTTCTTCTGCGTCAGTAAGAACGTCAGTGTTTCCTGCGCGTACACGCAAGGTAAACGCGAACAATTCAGCGGCTTTAACCGGACGCTCGACGCCATTAATAATGTTTTCCGTAAATTCAGCGCCTTCCATGATGAGACAGGCCGTTTGAATGTTGACGGGATGAACATAATAAGCAATGACGGCAGCAATAAACTCAACAGGAGCAGGAAAGCGAGGGTATCCTACAAAGTCCAGCGTACCATAAACGCAAGCCTCAACGCAGCGACGAGCACGAGAGCGGTCAGTAGCAATCCAAACTTTGTTACTCGTCAGAAAATCGAAATCATCTTCGGTTAAATCCAAAACGGCAGAAGCCTGAATGAGCTTAATAGAGGCCAAAGCGGTCTGGAAACGTACGGATTGTTCAGTAACTTGACTCATGATTTCTTACCTATTAGTGGTTGAACAGCATCGGACTCAGATAGTAATCCACGCTCTTTTAAAATGTCAACAAGAGAATCTCTACCATGAACAAAATGTGACTCATATCTAAACCAGTCCTTGACGAACGTGCCAAGCATATTAAGCCACTTCTCCTCATCCAACGCGTCAGTTTTTGACAGAATCGTTAGTTGATGGCGAAAGGTCGCAAAGTAAGAGCTTCTCGAGCTGCGCAAGGATAGGTCGAATTTTCTCATTTTCCGCCAGCAGTCCACTTCGATTTAATTCGTAAACAAGCAGTAGTAATTCCTGCTTTATCAAGATAATTTTTCGACTCATCAGAAATATCCGAAAGTGTTAACTTCTGCGTCATGGAAGCGATAAAACTCTGCAGGTTGGATACGCCAATCATTTTTATCGAAGCGCGCATAAATTTGAGCAGATTTGTCGTCACAGGTTGCGCCGCCAAAACGTCGGCTACAGTAACTTTTCCCAGCCTCAATCTCATCTCTCTTTTTGCGTTCTGCTTCAATATCTGGTTGAACGGCGTCGCGTCGTAACCCAGCTTGGTAAGTTGGATTAAGCACTCCGTGGACAGATTTGTCATTGTGAGCATTTTCATCCCGAAGTTGCGGCTCATTCTGATTCTGAACAGCTTCTTGGGAAGTAGCGACAGCTTGGTTTTTAGTGAGTTGTTCCATTCTTTAGCTCCTAGACCTTTAGCAGCAAGGTCCATATCTGACTTTTTGTTAACGTATTTAGCCACATAGAAACCAACAGCCATATAACTGGTAGCTTTAAGCGGCTCACCTTTAGCATCAACAGGCCACAACCAACCAGAACGTGAAAAAGCGTCCTGCGTGTAGCGAACTGCGATGGGCATACTGTAACCATAAGGCCACGTATTTTGCAAGCTATTTAACTGGCGGCGATTGCGTACCCGACGACCAAAATTAGGGTCAACGCTACCTGTAGGAAGTGTCCGCATAAAGTGCACCGCATGGAAATGAAGACGGCCATTAGCTGTACCATACTCAGGCACACAAAAATACTGATAGCAGTCGGCGTGTGAATCATTAGCCTTGCGACCCTCGGCAGCAAGAACCATACGACCAATATCACGAAAATAGTCACGCAAAGCATTGGGATTATCATAAAACGCCTCTAATCGGTCGTCAGCCAACGTGAGAGTGTCAAAAACGATAAACCAACCATCAGCATGAGCCTGTCGCATTGCATTCATCAAACGCTGAATAGCAAAGCCTCTACGCGATTTCATAGTGGAGGCCTCCAGCAATCTTGAACACTCATCCTTAATACCTTTCTTTTTGGGGTAATTATACTCATCGCGAATATCCTTAAGAGGGCGTTCAGCAGCCAGCTTGCGGCAAAACTGCGTAACCGTCTTCTCGTTCTCTAAAAACCATTTTTCGTCCCCTTCGGGGCGGTGGTCTATAGTGTTATTAATATCAAGTTGGGGGAGCACATTGTAGCATTGTGCCAATTCATCCATTAACTTCTCAGTAACAGATACAAACTCATCACGAACGTCAGAAGCAGCCTTATGGCCGTCAACATACATATCACCATTATCGAACTCAACGCCCTGCATACGAAAAGACAGAATCTCTTCCAAGAGCTTGATGCGGTTATCCATCTGCTTATGGAAGCCAAGCATTGGGGATTGAGAAAGAGTAGAAATGCCACAAGCCTCAATAGCAGGTTTAAGAGCCTCGATACGCTCAAAGTCAAAATAATCAGCGTGACATTCAGAAGGGTAATAAGAACGAACCATAAAAAAGCCTCCAAGATTTGGAGGCATGAAAACATACAATTGGGAGGGTGTCAATCCTGACGGTTATTTCCTAGACAAATTAGAGCCAATACCATCAGCTTTACCGTCTTTCCAGAAATTGTTCCAAGTATCGGCAACAGCTTTATCAATACCATGAAAAATATCAACCACACCAGAAGCAGCATCAGTGACGACATTAGAAATATCCTTTGCAGTAGCGCCAATATGAGAAGAGCCATACCGCTGATTCTGCGTTTGCTGATGAACTAAGTCAACCTCAGCACTAACCTTGCGAGTCATTTCTTTGATTTGGTCATTGGTAAAATACTGACCAGCCGTTTGAGCTTGAGTAAGCATTTGGCGCATAATCTCGGAAACCTGCTGTTGCTTGGAAAGATTGGTGTTTTCCATAATAGACGCAACGCGAGCAGTAGACTCCTTCTGTTGATAAGCAAGCATCTCATTTTGTGCATATACCTGGTCTTTCGTATTCTGGCGTGAAGTCGCCGACTGAATGCCAGCAATCTCTTTTTGAGTCTCATTTTGCATCTCGGCAATCTCTTTCTGATTGTCCAGTTGCATTTTAGTAAGCTCTTTTTGATTCTCAAATCCGGCGTCAACCATACCAGCAGAGGAAGCATCAGCACCAGCACGCTCCCAAGCATTAAGCTCAGGAAATGCAGCAGCAAGATAATCACGAGTATCCTTTCCTTTATCAGCGGCAGACTTGCCACCAAGTCCAACCAAATCAAGCAACTTATCAGAAACGGCAGAAGTGCCAGCCTGCAACGTACCTTCAAGAAGTCCTTTACCAGCTTTAGCCATAGCACCAGAAACAAAACTAGGGACGGCCTCATCAGGGTTAGGAACATTAGAGCCTTGAATGGCAGATTTAATACCAGCATCACCCATGCCTACAGTATTGTTATCGGTAGCAAGCACATCACCTTGAATGCCACCGGAGGCGGCTTTTTGACCGCCTCCAAACAATTTAGACATGGCGCCACCAGCAAGAGCAGAAGCAATACCGCCAGCAATAGCACCAAACATAAATCACCTCACTTAAGTGGCTGGAGACAAATAATCTCTTTAATAACCTGATTCAGCGAAACCAATCCGCGGCATTTAGTAGCGGTAAAGTTAGACCAAACCATGAAACCAACATAAACATTATTGCCCGGCGTACGGGGAAGGACGTCAATAGTCACACAGTCCTTGACGGTATAATAACCACCATCATGGCGACCATCCAAAGGATAAACATCATAGGCAGTCGGGAGGGTAGTCGGAACCGAAGAAGACTCAAAGCGAACCAAACAGGCAAAAAATTTAGGGTCGGCATCAAAAGCAATATCAGCACCAACAGAAACAACCTGATTAGCGGCGTTGACAGATGTATCCATCTGAATGCAATGAAGAAAACCACCATTACCAGCATTAACCGTCAAACTATCAAAATATAACGTTGACGATGTAGCTTTAGGTGTCTGTAAAACAGGTGCCGAAGAAGCTGGAGTAACAGAAGTGAGAACCAGCTTATCAGAAAAAAAGTTTGAATTATGGCGAGAAATAAAAGTCTGAAACATGATTAAACTCCTAAGCAGAAAACCTACCGCGCTTCGCTTGGTCAACCCCTCAGCGGCAAAAATTAAAATTTTTACCGCTTCGGCGTTATAACCTCACACTCAATCTTTTATCACGAAGTCATGATTGAATCGCGAGTGGTCGGCAGATTGCGATAAACGGTCACATTAAATTTAACCTGACTATTCCACTGCAACAACTGAACGGACTGGAAACACTGGTCATAATCATGGTGGCGAATAAGTACGCGTTCTTGCAAATCACCAGAAGGCGGTTCCTGAATGAATGGGAAGCCTTCAAGAAGGTGATAAGCAGGAGAAACATACGAAGGCGCATAACGATACCACTGACCCTCAGCAATCTTAAACTTCTTAGACGAATCACCAGAACGGAAAACATCCTTCATAGAAATTTCACGCGGCGGCAAGTTGCCATACAAAACAGGGTCGCCAGCAATATCGGTATAAGTCAAAGCACCTTTAGCGTTAAGGTACTGAATCTCTTTAGTCGCAGTAGGCGGAAAACGAACAAGCGCAAGAGTAAACATAGTGCCATGCTCAGGAACAAAGAAACGCGGCACAGAATGTTTATAGGTCTGTTGAACACGACCAGAAAACTGGCCTAACGACGTTTGGTCAGTTCCATCAACATCATAGCCAGATGCCCAGAGATTAGAGCGCATGACAAGTAAAGGACGGTTGTCAGCGTCATAAGAGGTTTTACCTCCAAATGAAGAAATAACATCATGGTAACGCTGCATGAAGTAATCACGTTCTTGGTCAGTATGCAAATTAGCATAAGCAGCTTGCAGACCCATAATGTCAATAGATGTGGTAGAAGTCGTCATTTGGCGAGAAAGCTCAGTCTCAGGAGGAAGCGGAGCAGTCCAAATGTTTTTGAGATGGCAGCAACGGAAACCATAACGAGCATCATCTTGATTAAGCTCATTAGGGTTAGCCTCGGTACGGTCAGGCATCCACGGCGCTTTAAAATAGTTGTTATAGATATTCAAATAACCCTGAAACAAATGCTTAGG
>V3_TR22|c3_g1_i1 len=3241 path=[7144:0-93 7737:94-94 7696:95-101 7630:102-118 7768:119-125 7736:126-139 7693:140-147 7540:148-149 7767:150-171 7735:172-181 7692:182-191 7538:192-241 7101:242-263 7766:264-379 7733:380-438 7848:439-448 7624:449-566 7869:567-590 7878:591-599 7535:600-623 7732:624-626 7689:627-658 7533:659-698 7790:699-703 7765:704-746 7731:747-760 7530:761-785 7687:786-814 7619:815-845 7529:846-929 7083:930-953 7686:954-984 7250:985-994 7764:995-1017 7685:1018-1048 7849:1049-1050 7684:1051-1055 7614:1056-1091 7789:1092-1093 7763:1094-1148 7850:1149-1162 7870:1163-1172 7879:1173-1173 7762:1174-1186 7840:1187-1196 7830:1197-1220 7892:1221-1229 7881:1230-1232 7886:1233-1242 7873:1243-1247 7882:1248-1251 7724:1252-1253 7667:1254-1271 7756:1272-1275 7722:1276-1289 7666:1290-1313 7856:1314-1314 7814:1315-1328 7800:1329-1339 7857:1340-1354 7874:1355-1358 7663:1359-1361 7782:1362-1367 7834:1368-1378 7824:1379-1382 7858:1383-1383 7799:1384-1391 7780:1392-1406 7751:1407-1411 7859:1412-1412 7657:1413-1415 7798:1416-1423 7779:1424-1448 7750:1449-1451 7656:1452-1475 7714:1476-1522 7235:1523-1546 7713:1547-1549 7655:1550-1629 7860:1630-1632 7484:1633-1709 7749:1710-1710 7712:1711-1719 7654:1720-1819 7861:1820-1820 7347:1821-1821 7348:1822-1845 7573:1846-1867 7482:1868-1885 7653:1886-1942 7304:1943-1966 7572:1967-2020 7862:2021-2035 7778:2036-2071 7875:2072-2078 7883:2079-2080 7650:2081-2095 7863:2096-2108 7812:2109-2187 7876:2188-2188 7884:2189-2202 7887:2203-2203 7776:2204-2212 7746:2213-2235 7649:2236-2237 7567:2238-2268 7474:2269-2289 7335:2290-2313 7647:2314-2346 7410:2347-2370 7566:2371-2382 7774:2383-2394 7745:2395-2418 7707:2419-2435 7864:2436-2436 7822:2437-2442 7810:2443-2466 7793:2467-2475 7773:2476-2500 7705:2501-2664 7865:2665-2673 7877:2674-2677 7051:2678-2688 7704:2689-2723 7642:2724-2797 7561:2798-2810 7772:2811-2846 7743:2847-2870 7703:2871-2895 7640:2896-2904 7821:2905-2919 7809:2920-2955 7792:2956-2963 7866:2964-2964 7740:2965-2977 7637:2978-2988 7555:2989-3001 7456:3002-3013 7868:3014-3032 7698:3033-3063 7552:3064-3064 7452:3065-3087 7738:3088-3101 7697:3102-3114 7551:3115-3123 7633:3124-3125 7550:3126-3126 7449:3127-3141 6860:3142-3240] [-1, 7144, 7737, 7696, 7630, 7768, 7736, 7693, 7540, 7767, 7735, 7692, 7538, 7101, 7766, 7733, 7848, 7624, 7869, 7878, 7535, 7732, 7689, 7533, 7790, 7765, 7731, 7530, 7687, 7619, 7529, 7083, 7686, 7250, 7764, 7685, 7849, 7684, 7614, 7789, 7763, 7850, 7870, 7879, 7762, 7840, 7830, 7892, 7881, 7886, 7873, 7882, 7724, 7667, 7756, 7722, 7666, 7856, 7814, 7800, 7857, 7874, 7663, 7782, 7834, 7824, 7858, 7799, 7780, 7751, 7859, 7657, 7798, 7779, 7750, 7656, 7714, 7235, 7713, 7655, 7860, 7484, 7749, 7712, 7654, 7861, 7347, 7348, 7573, 7482, 7653, 7304, 7572, 7862, 7778, 7875, 7883, 7650, 7863, 7812, 7876, 7884, 7887, 7776, 7746, 7649, 7567, 7474, 7335, 7647, 7410, 7566, 7774, 7745, 7707, 7864, 7822, 7810, 7793, 7773, 7705, 7865, 7877, 7051, 7704, 7642, 7561, 7772, 7743, 7703, 7640, 7821, 7809, 7792, 7866, 7740, 7637, 7555, 7456, 7868, 7698, 7552, 7452, 7738, 7697, 7551, 7633, 7550, 7449, 6860, -2]
ACTCCTTGAGAAGAGCAACTCCAGGACACATAATCTCAGGTTCACCAAGGTTGAAATGAAGGAAAAAATGTTAAGGGCAGCCAGAGAGAAAGGTCGGGTTACCCACAAAGGGAAGCCCATCAGACTAACAGCAGATCTCTCGGCAGAAACTCTACAAGCCAGAAGAGAGTGGGGGCCAATATTCAACATTCTTAAAGAAAAGAATTTTCAACCCAGAATTTCATATCCAGCCAAACTAAGTTTCATAAGTGAAGGAGAAATAAAATCCTTTACAGACAAGCAAATGCTGAGAGATTTTGTCACCACCAGGCCTGCCTTACAAGAGCTCCTGAAGGAAGCACTAAACATGGAAAGGAACAACCGGTACCAGCCATTGCAAATACATGCCAAAATGTAAAGTCCATCGATGCTAGGAAGAAACTGCATCAACTAACGAGCAAAATAACCAGTTAATATCATAATGGCAGGATCAAGTTCACACATAACAATCTTAACCTTAAATGTAAATGGACTAAATGCTCCAATTAAAAGACACAGACTGGCAAACTGGATAAAGAGTCAAGACCCATCAGTCTGCTGTATTCAGGAGACCCATCTCACGCGCAGAGACATACATAGGCTCAAAATAAAGGGATGGAGGAAGATCTACCAAGCAAATGGAAAACAAAAAAAAAGCAGGGGTTGCAATCCTAGTCTCTGATAAAACAGACTTTAAACCATCAAAGATCAAAAGAGACAAAGAAGGCCATTACATAATGGTAAAGGGATCAATTCAACAGGAAGAGCTAACTATCCTAAATATATATGCACCCAATACAGGAGCACCCAGATTCATAAAGCAAGTCCTTAGAGACTTACAAAGAGACTTAGACTCCCATACAATAATAATGGGAGACTTCAACACTCCACTGTCAACATTAGACAGATCAACGAGACAGAAAGTTAACAAGGATATCCAGGAATTGAACTCAGCTCTGCACCAAGCGGACCTAATAGACATCTACAGAACTCTCCACCCCAAATCAACAGAATATACATTCTTCTCAGCACCACATCACACTTATTCTAAAATTGACCACATAGTTGGAAGTAAAGCACTCCTCAGCAAATGTACAAGAACAGAAATTATAACAAACTGTCTCTCAGACCACAGTGCAATCAAACTAGAACTCAGGACTAAGAAACTCAATCAAAACCGCTCAACTACATGGAAACTGAACAACCTGCTCCTGAATGACTACTGGGTACATAACGAAATGAAGGCAGAAATAAAGATGTTCTTTGAAACCAATGAGAACAAAGATACAACATACCAGAATCTCTGGGACACATTTAAAGCAGTGTGTAGAGGGAAATTTATAGCACTAAATGCCCACAAGAGAAAGCAGGAAAGATCTAAAATTGACACCCTAACATCACAATTAAAAGAACTAGAGAAGCAAGAGCAAACACATTCAAAAGCTAGCAGAAGGCAAGAAATAACTAAGATCAGAGCAGAACTGAAGGAGATAGAGACACAAAAAACCCTCCAAAAAATCAATGAATCCAGGAGTTGGTTTTTTGAAAAGATCAACAAAATTGATAGACCACTAGCAAGACTAATAAAGAAGAAAAGAGAGAAGAATCAAATAGACACAATAAAAAACGATAAAGGGGATATCACCACTGATCCCACAGAAATAAAAACTACCATCAGAGAATACTATAAACACCTCTACGCAAATAAACTGGAAAATCTAGAAGAAATGGATAATTTCCTGGACACTTACACTCTCCCAAGACTAAACCAGGAAGAAGTTGAATCCCTGAATAGACCAATAAGAAGCTCTGAAATTAAGGCAATAATTAATGGCCGACCAACCAAAAAAAGTCCAGGACCAGACAGATTCACAGCTGAATTCTACCAGAGGTACAAGGAGGAGCTGGTACCATTCCTTCTGAAACTATTCCAATCAATAGAAAAAGAGGGAATCCTCCCTAACTCATTTTATGAGGCCAACATCATCCTGATACCAAAGCCTGGCAGAGACACAACAAAAAAAGAGAATTTTAGACCAATATCCCTGATGAACATCGATGCAAAAATCCTCAATAAAATACTGGCAAACCGGATTCAGCAGCACATCAAAAAGCTTATCCACCATGATCAAGTGGGCTTCATCCCTGGGATGCAAGGCTGGTTCAACATTCGCAAATCAATAAACATAATCCAGCATATAAACAGAACCAAAGACAAAAACCACATGATTATCTCAATAGATGCAGAAAAGGCCTTTGACAAAATTCAACAGCCCTTCATGCTAAAAACTCTCAATAAATTCGGTATTGATGGAACGTACCTCAAAATAATAAGAGCTATTTATGACAAACCCACAGCCAATATCATACTGAATGGGCAAAAACTGGAAAAATTCCCTTTGAAAACTGGCACAAGACAGGGATGCCCTCTCTCACCACTCCTATTCAACATAGTGTTGGAAGTTCTGGCTAGGGCAATCAGGCAAGAGAAAGAAATCAAGGGGATTCAGTTAGGAAAAGAAGAAGTCAAATTGTCCCTGTTTGCAGATGACATGATTGTATATTTAGAAAACCCCATTGTCTCAGCCCAAAATCTCCTTAAGCTGATAAGCAACTTCAGCAAAGTCTCAGGATACAAAATTAATGTGCAAAAATCACAAGCATTCTTATACACCAGTAACAGACAAACAGAGAGCCAAATCATGAATGAACTCCCATTCACAATTGCTTCAAAGAGAATAAAATACCTAGGAATCCAACTTACAAGGGATGTAAAGGACCTCTTCAAGGAGAACTACAAACCACTGCTCAGTGAAATAAAAGAGGACACAAACAAATGGAAGAACATACCATGCTCATGGATAGGAAGAATCAATATCGTGAAAATGGCCATACTGCCCAAGGTAATTTATAGATTCAATGCCATCCCCATCAAGCTACCAATGAGCTTCTTCACAGAATTGGAAAAAACTGCTTTAAAGTTCATATGGAACCAAAAAAGAGCCCGCATTGCCAAGTCAATCCTAAGCCAAAAGAACAAAGCTGGAGGCATCACGCTACCTGACTTCAAACTATACTACAAGGCTACAGTAACCAAAACAGCATGGTACTGGTACCAAAACAGAGATATAGACCAATGGAACAGAACAGAGTCCTCAGAAATAATACCACACATCTACAGCCATCTGATCTTTGACAAACCTGAGAGAAACAAGAAATGGGG
>V3_TR36|c0_g2_i2 len=3005 path=[7159:0-58 7848:59-218 7278:219-242 7813:243-280 7923:281-288 7322:289-304 7810:305-359 7719:360-388 7845:389-412 7808:413-426 7869:427-434 7843:435-435 7806:436-451 7924:452-472 7842:473-557 7521:558-581 7804:582-662 7926:663-665 7839:666-904 7612:905-928 7802:929-1209 7927:1210-1211 7836:1212-1233 7800:1234-1235 7866:1236-1242 7833:1243-1252 7797:1253-1253 7754:1254-1254 7832:1255-1255 7796:1256-1260 7928:1261-1261 7864:1262-1266 7830:1267-1267 7794:1268-1278 7863:1279-1301 7829:1302-1310 7793:1311-1334 7749:1335-1377 7929:1378-1401 7934:1402-1402 7862:1403-1695 7828:1696-1719 7792:1720-1725 7747:1726-1851 7426:1852-1877 7427:1878-1889 7861:1890-1890 7827:1891-1893 7791:1894-2006 7746:2007-2050 7881:2051-2058 7860:2059-2130 7826:2131-2213 7790:2214-2494 7585:2495-2509 7744:2510-2559 7189:2560-2561 7880:2562-2586 7900:2587-2606 7892:2607-2610 7879:2611-2614 7858:2615-2625 7920:2626-2626 7918:2627-2638 7931:2639-2639 7935:2640-2640 7911:2641-2646 7907:2647-2647 7902:2648-2648 7895:2649-2652 7885:2653-2653 7871:2654-2671 7816:2672-2677 7776:2678-2695 7728:2696-2763 7371:2764-2785 7372:2786-2787 7850:2788-2809 7815:2810-2850 7775:2851-2905 7932:2906-2906 7936:2907-2907 7287:2908-2929 7288:2930-3004] [-1, 7159, 7848, 7278, 7813, 7923, 7322, 7810, 7719, 7845, 7808, 7869, 7843, 7806, 7924, 7842, 7521, 7804, 7926, 7839, 7612, 7802, 7927, 7836, 7800, 7866, 7833, 7797, 7754, 7832, 7796, 7928, 7864, 7830, 7794, 7863, 7829, 7793, 7749, 7929, 7934, 7862, 7828, 7792, 7747, 7426, 7427, 7861, 7827, 7791, 7746, 7881, 7860, 7826, 7790, 7585, 7744, 7189, 7880, 7900, 7892, 7879, 7858, 7920, 7918, 7931, 7935, 7911, 7907, 7902, 7895, 7885, 7871, 7816, 7776, 7728, 7371, 7372, 7850, 7815, 7775, 7932, 7936, 7287, 7288, -2]
TAAAGGTTAGTAAAGCAGCGGGGGGGCTGATACTTAGTAGTGTTAGTGCAGTGTTTCCGATTAGGTGTATTAGCAGGTGGCCGGCCGTGATGTTGGCAGTTAAGCGTACAGCTAGGGCCACTGGTTGAATAATCAAGCTAATGGTTTCGATTATTACTAGTATGGGAATGAGTAATGTTGGTGTGCCTTGTGGTAGGAGGTGAGCTAGGGAGTTTTTGGTTTTAAAGCGAAGGCCTGTAATTACTGTGCCGGCTCATAAGGGGATTGCTATAGCGAGGTTTATAGATAGTTGGGTGGTAGGTGTAAATGAGTGGGGTAGAAGTCCTAGAAGATTAGTTGTGGTGATAAAGGTGATTAGAGACATTAGTATTAGGGACCAGGTTCGCCCCTTAGCATTGTGGGTTATTATTATTTGCTTTAGAGCGAGTAGTACTAGGTTACGTTGAATAGTGGTTAGTCGGTTGTTAATGAGGTGTTTGGAAGTTGGAATTAGTAGTACGGGGAATATGATGATGGGGATTGTAGCAGGTTGGTTTAGGATTATTGGAGTTGCGAATAAGGTAAATAAATTTTCGTTCATTTTAGTTGTCAGTGGTTATTGGGGGTTTGCTTGTCAGAGTTTTTTTGTTGGGGGGATTGATAGTAACATATGTCTAGCAGTTTTAGTTGTGTAATAAGATATAGTGTAGGAAGTATTGTTGTAATAGTGATAAATCATGTGGATGTGTCTAATTGAGGCATTTCGCTGCAGAGGGCATGCCCCTCAATTTTTAACTTAAAAGGTTAACGCTAGAATAGCTGTGCAGTGCATTTGTATAGTGGAAAGGGAGTGGGATATTTATAGGGTAAACACAGGTCCTATTTCAAAGATTTTTAATGGGATTAGTTCTGCGACGATAGGTATGAAGCTGTGGTTAGCTCCACAGATTTCTGAGCATTGTCCATAATAGACGCCTGGTCGTGTGGCGGTAAATGTGGTTTGATTTAAGCGTCCGGGTACTGCATCTGTTTTTAAACCTAGTGTGGGAATAGTTCATGAGTGTAGGACATCTTGAGATGTGATTATTATACGGACGGGGGCTTCAATTGGGAGAACCACTCGGTTGTCAACTTCTAGAAGTCGAAGGTCTCCTGGGTTTAAGAATAATGGAGGCAGTATGTAAGAATTAAAGATGAGGCCTCCGTAGTCTGTGTATTCGTAGGTTCAGTATCATTGATGTCCAATTGATTTAATAGTAAAGGAGGGGTTGTTGATTTCGTCTGTTAGGTACAGAATGCGTAGAGATGGTAGGGCAATCAGGATTAGAATGATTGCGGGTAAGATGGTTCAAGTGGTCTCTATCTCCTGGGCGTCTGTAATGTTGGTATTGGTTAGTTTTGTTGTGAGTGTTGAGGATAGGGCGTATAGGACTAAAAAGCTAATTAAAGAGATAGTTATAAATGCATAGTCGTGGAAGGTGATTAGCTCTTCTATGACAGGGGATGTAGCATCTTGTAGACCTAGTTGAACTGGGTGGGCCATGTAAGATATATAGGGTTATAGCCTATAATTTGGTTTCGACAAAGCCATGAAATAGTTTTTCTAATATCTCATTGAAAAAGTTATAGGGGTTATAGGATTGGCTTGAAACCGGTTTTAGGGGGTTCGATTCCCCCCTTTTTCGCTCAATTTAATGTAGGTTGGTTCTTCAAATGTATGGTAAGGCGGGGGACAGCCATTTAATCATTCGAGGTTGGTGGGGGATTGTTCGGCCATTGATACTTTGCGTTTTGAGGCGAAGGCCTCTCAGATCATGTAGATTATTAGGATTACTGCTACTAGTGAAATAAAAGAGCCAATGGACGATAGGATATTTCATGTGGTATAAGCATCGGGGTAGTCAGAATAGCGTCGGGGTATTCCGGATAGGCCAAGGAAGTGTTGTGGAAAAAAGGTTAAATTTACGCCTGTGAATATAATAATAAAGTGGGCTTTGGCATAGGTTTGGTCTAATGTGTAGCCTGAAAATAAAGGGAATCAGTGGACAAAGCCCCCTATAATGGCAAAAACAGCTCCTATTGACAAAACATAGTGGAAATGGGCGACAACATAGTATGTATCGTGTAGTACAATATCTAGGGATGAGTTTGCTAAGATAATACCGGTGAGACCCCCTATGGTGAATAGAAAAATAAAGCCTAGGGCTCAAAGTATTGCGGCAGATCATTTGATATTGCCTCCATGAAGTGTAGCAAGTCAGCTGAAAACTTTAACTCCAGTAGGAATTGCAATGATTATAGTAGCAGAGGTAAAGTAGGCCCGTGTGTCCACATCTATACCCACTGTAAATATATGATGGGCTCATACAATAAATCCTAGGAACCCGATTGACATTATAGCCCAGGTTATACCTATATATCCAAATGGCTCTTTCTTCCCGGAGTAGTAAGTTACGATGTGGGAGATTATTCCGAACCCGGGGAGAATGAGGATGTAGACTTCAGGGTGACCAAAGAATCAAAATAGGTGTTGGTATAGGATAGGGTCTCCCCCTCCAGTAGGATCAAAGAAGGTAGTGTTGAGGTTGCGGTCTGTTAATAGTATAGTAATGCCGGCAGCTAAGACTGGCAGGGAGAGGAGTAGTAGGATTGCTGTGATTAGGACAGATCAGACAAATAACGGGGTTTGATACTGGGATATGGCGGGGGGCTTCATGTTGATAATGGTGGTAATGAAGTTGATAGCCCCCAGGATAGAGGAAACTCCTGCTAGGTGGAGGGAGAAAATAACTAAGTCTACGGAGGCCCCTGGGTGAGAGAGGTTTCCTGCTAAGGGGGGGTATACTGTTCAACCTGTTCCAGCGCCAGCCTCGATTATGGTTGATGCCATTAGCAGCAGGAAGGAGGGGGGAAGAAGTCAGAAGCTCATATTATTTAGACGGGGAAATGCTATGTCAGGAGCACCAATTATCAGAGGGACTAATCAATTTCCGAAGCCTCCAATTATGATCGGTATAACTATGAAG
>V3_TR7|c0_g1_i1 len=2857 path=[5062:0-167 5361:168-294 5335:295-320 5043:321-344 5412:345-602 5383:603-660 5430:661-668 5439:669-684 5446:685-685 5333:686-695 5358:696-719 5104:720-721 5332:722-875 5357:876-960 5300:961-984 5331:985-1099 5411:1100-1389 5231:1390-1413 5397:1414-1518 5432:1519-1533 5447:1534-1561 5396:1562-1736 5380:1737-1738 5355:1739-1836 5433:1837-1843 5409:1844-1844 5395:1845-1876 5379:1877-1882 5328:1883-1887 5353:1888-1901 5408:1902-1906 5424:1907-1909 5419:1910-1930 5407:1931-1933 5428:1934-1954 5426:1955-1956 5418:1957-1966 5434:1967-1968 5441:1969-1973 5448:1974-1978 5451:1979-1980 5405:1981-1990 5391:1991-1997 5347:1998-2012 5435:2013-2019 5442:2020-2020 5320:2021-2160 5223:2161-2184 5416:2185-2197 5404:2198-2199 5390:2200-2206 5436:2207-2218 5443:2219-2219 5370:2220-2231 5344:2232-2243 5415:2244-2248 5403:2249-2282 5388:2283-2347 5437:2348-2376 5444:2377-2390 5342:2391-2411 5313:2412-2414 5414:2415-2426 5402:2427-2440 5438:2441-2441 5445:2442-2442 5449:2443-2449 5452:2450-2450 5453:2451-2451 5413:2452-2453 5400:2454-2481 5384:2482-2499 5362:2500-2584 5306:2585-2796 5240:2797-2820 5241:2821-2856] [-1, 5062, 5361, 5335, 5043, 5412, 5383, 5430, 5439, 5446, 5333, 5358, 5104, 5332, 5357, 5300, 5331, 5411, 5231, 5397, 5432, 5447, 5396, 5380, 5355, 5433, 5409, 5395, 5379, 5328, 5353, 5408, 5424, 5419, 5407, 5428, 5426, 5418, 5434, 5441, 5448, 5451, 5405, 5391, 5347, 5435, 5442, 5320, 5223, 5416, 5404, 5390, 5436, 5443, 5370, 5344, 5415, 5403, 5388, 5437, 5444, 5342, 5313, 5414, 5402, 5438, 5445, 5449, 5452, 5453, 5413, 5400, 5384, 5362, 5306, 5240, 5241, -2]
CCTGGCCTACTCCCCCTCACATGCCAACACTAGCCCCAAACATAACTAACACTAATACCAAACAACCATACACTAAACCATTCACCCACATAAAGTATAGGTGATAGAAATTCTAACTCGGCGCTATAGACACAGTACCGTAAGGGAAAGAATAATACCACCCAAGCATAAAATAGCAAGAACTAACTTCTGTACCTTTTGCATAATGAATTAACTAGAAATAGTTTCGCAAAGAGAACTAAAGCCAAACCCCCCGAAATCAGACGAGCTACCCAAAAACAGCTAAAAGAGCGCACCCGTCTATGTAGCAAAATAGTGGGAAGATTTATGGGTAGAGGTGACAAGCCTACCGAGCCTGATGATAGCTGGTTATCCAAGATAGAATTTTAGTTCAACCTTGAGCTTACCTACAGAACCGCTTAATCCTTTTGTAAGCTCAATTGCTAGTCTAAAGAGGGACAGCTCTTTAGACACTAGGAAAAAACCTTATATAGAGAGTAAAAAGCATAACCACCATAGTTGGCCCAAAAGCAGCCATCAATTAAGAAAGCGTTCAAGCTCAACATCAACTACCCAAAAAATACCAAACATAAAACTGAACTCCTCATCTCACATTGGATCAATCTATCATTTCATAGAAGCAATAATGTTAGTATAAGTAACATGAACATTTTCTCCACCGCATAAGCCTAAGTCAGACCGAAAACCTCACCGACACTTAACAGTCCAATATCAACAAACACAAACAAGCTGACATTACTTCCACTGTTAATCCAACACAGGCATGCCTCAAGGAAGGTTATAAAAAGTAAAAGGAACTCGGCAAAACTAACCCCGCCTGTTTACCAAAAACATCACCTCTAGCATTACTAGTATTAGAGGCACCGCCTGCCCAGTGACACACGTTTAACGGCCGCGGTACCCTGACCGTGCAAAGGTAGCATAATCACTTGTTCTCTAAATAGGGACTCGCATGAATGGCATCACGAGGGTTTAACTGTCTCTTACTTTCAACCAGTGAAATTGACCTGTCCGTGAAGAGACGGACATGAATTAATAAGACGAGAAGACCCTGCGGAGCTTCAATTTACTAGTACAACTAAAAACCACACAAACCCACAGGTCTTTAAACCCCCATGCCTGTACTAAAAATTTTGGTTGGGGTGACCTCGGAGCACAGTCAAACCTCCGAACAATCCATGCTAAGACTACACAAGCCAAAGCAAACCAATACTTGCAATTGACCCAATAACTTGATCAACGGAACAAGTTACCCCAGGGATAACAGCGCAATTCTATTCTAGAGTCCATATCAACAATAGAGTTTACGACCTCGATGTTGGATCAGGACATCCTAATGGTGCAGCAGCTATCAAGGGTTCGTTTGTTCAACGATTAAAGTCCTACGTGATCTGAGTTCAGACCGGAGCAATCCAGGTCGGTTTCTATCTATTCAACATTTCTCCCTGTACGAAAGGACAAGAGAAATAGGGCCCACTTCACAATAGCGCCCCCCCCCCATAAATGATCTAATCTTAATTTAACAAAACATTACAAATCCCACCCAAGAACAGGGTTTGTTAAGATGGCAGAGCCCGGCAATTGCATAAAATTTAAAATTTTAAAACCAGAGGTTCAACCCCTCTTCTTAACACTATGACTACAGCAAACCTTATACTCCTTGTTGCATCTACACTAACCGCCATAGCATTCCTTACACTTGTTGAACGAAAATTGTTAGGTTATATACAACTACGCAAAGGACCCAACATTGTAGGCCCTTACGGACTACTACAACCCTTCGCTGATGCAATAAAACTCTTCACCAAAGAGCCTCTAAAACCCTCAACATCCACCACTACTCTCTACACCATCGCACCCGCCCTAGCCTTCTCCATTGCCCTCCTCCTATGAACCCCCCTTCCCATACCTAACCCTCTAATCAATTTCAACCTAGGACTCTTGTTCATCCTAGCCATATCCAGCCTAACCGTCCACTCCATCCTATGATCGGGATGGGCATCAAACTCAAACTACGCCCTAATTGGAGCCCTACGAGCCGTCGCTCAAACAATTTCATATGAAGTTACCCTCGCTATTATCCTGCTATCAGTCTTACTAACAAGTGGCTCATTTAACCTTAACATGCTCATTACAACACAAAAGCATATCTGACTCCTCTTGCCATCATGACCTCTAGCCATAATATGATTCACCTCCACACTAGCAGAGACAAACCGAACCCCCTTCGACCTCATAGAAGGCGAATCAGAACTAGTATCAGGCTTTAACATCGAGTATGCCGCAGGTCCATTCGCCCTATTCTTTATAGCCGAATACATAAACATTATTATAATGAACGCCCTAACAACTACAATCTTTCTAGGCACATTCTACCCCACCCACTCGCCAGAATTATTCACAACATGCTTTACCACCAAAACGCTCCTCCTAACCTCCCTATTCTTATGAACTCGAGCAACATACCCCCGATTCCGCTACGACCAACTCATACATCTACTATGAAAAAACTTCCTTCCACTCACACTAGCATTTCTCATATGAAACATCCTAACACCCATTACAATCTCCAGCATTCCCCCTCAAACCTAGAAATATGTCTGACAAAAGAGTTACTTTGATAGAGTAAATGATAGAGGCCCCAACCCTCTTATTTCTAAGATTGCAGGCATTGAACCTACCCCTGAGAATCCAAACTTCTCCGTGCTACCTAACACACCCCATCCTAAAGTAAGGTCAGCTAAATAAGCTATCGGGCCCATACCCCGAAAATGTTGGTCACACCCTTCCCGTACTAATTAACCCCCTAGCCCAACTCATCATCTACACCACAATC
>V3_TR5|c0_g2_i1 len=2764 path=[2873:0-614 2891:615-1656 2889:1657-1850 2867:1851-1869 2892:1870-2093 2888:2094-2260 2862:2261-2284 2863:2285-2763] [-1, 2873, 2891, 2889, 2867, 2892, 2888, 2862, 2863, -2]
CGGTCTCTTGCCCAGGATGGAGTACAGTAGCATGATCTCAGCTCACTGCAACCTCTGCCTCCCGGGTTCAAGTAATTCTCCTGCCCTGGCCTCCTGAGTAGCCGTGACTACAGGCAAGTGCCACTACACCCAGCTAATTTTGGTTAAGAGATAAGAGTCACCCTCTGTTACCCAGGCCCTCTGTCACTGCAACCTCAAGTTCCTGGGCTCAGGCAATCCTCCCACTACAGCCTCTCAAGTAGCTGGGACTACAGGCCCACACCACCACACCACCACACCCGACTAACCATCTGTAATTTAATATGAAAATATTTCTAATTTCTGTTGGTGACAAAATAAGTATTGCTAATACACCTGTGATTTATTGCCAACAATTGAAATTGAAGGAACTGCTAAATTTCAGTTATAGGTTAGTAAAAATAAAGATGTGATTATTTTGCCATCCAAATTCATGAACCCAAGGTATTTTGTTTTAATTGCTTAAGAGATTAGACTTTAGAGTCACAAAAACCTGGACTCAACCACTTTCTAGCTATGTAACATTGGGAAAAGGTACTTAACCTTTCTACCTTGCCTGTGAAATAGGAATAATATCTACATAAAACTGCTGTGTTGTTTAATTATTATGCATGTAAGCTAATTGACACCATGTTCGATACATTTTCAATAAATACGTACACTATTATAATCAGAACCAAGTCCTGTCTATATATATAGTTCACAACCCTCACTGTGCCTCAGAAACTCAGACTTGGGTTCAGCTGGTCTGGGACAAATCCCAGACACTGCTATAGTTTTAAAGCTCTCAGGTAATTCTATGGTACAGTCACTGGCCTAAGGACCAAATTCAAACACTTTCCTTTGGCACACTAGGCACTCTGCTCATGGCTTACACTCTGTATTTGAATCACTCTTCCCTAGTCACCCCATGCTCCAAACACAATCAAGTAATACATCCTGAAGAGGTGGGCTATAGCAGTGATTCTTAAACTTCAGCCTACATCAGAATCACCTGAAGGACCTGTAAAAACACAGACTGCTTATGCCCAGAATTTCTGAGTGGGCAGGCCTATGGTGAGGGCCAAGAATCTGCACGTCTAACAAGTTTCTAAGTAATGCTGATACCACTGGTGCTAGGACCACACTTTAAGAACCACTGGGCTATATATCATAGCTCTGTCCTTTTGCATATATACATCGTTCCTTCATCTGGAATGTCATTCCCATCTCCAACATCTACCCTTGTCTGGCTTTCACTTCTCTTTCAAAACTCACATAAAAATTCATCTCCTTCAGGAAGCATTTGCTCACTTCAACAAATCACCTCAAGGCATTCATTACCCAGTACAAAACCTGACTACAAAAAAAAAAAAAAAGCAATACAGAATGTTAATGTACAGTAATGCAAAGGGTGGATATCTGCTGGAATACACAGGTTCTTTTGTAAGAATTAGAAAAAGCACTCTACTCTGAGCAGGTGAACTAGAAAAAGGTGGAAAAACCAAATAGAATTTGTCAAGCAGAATAAAATCTGGATTTCAGCCTTCCCCTACCATTTTATCCAGGCATCTTTAGGCAGGGTACCAATTCCACAACCATTCATGGCAGCCCTGGCACTGTGTGCCACTAAAATACAAAGACAGAACATTTAGATCAGCCCTGGATGGGAGAAAGAGAGGAGCAATAAGCCTATCAAGTAAAGATTTCTGAAGAAGGTACTACCTAAGTTCTGAGTCTTATACCATTTAACCACACTATATGGCTCACTGTAAATGTTCAACAAATGCTTGATTAATCACTCAATGAGCAAAATCACATGAAAACACTTGCTAACCTCCTTTTCATCAAAAAAGTAGCAAACACATGCCCACACCTGGCACCAGAAACTATTAAGTGCTATCTAAATATCAACATTTTATCTGGCCTGTATATTTATTAGCTAGTGGAAAACATGAATTATTCCAATAAGCAGATGGGAGGTGTGGAGGCAAAATATCACACCTAGGTCTTCAAAACTAACGACTTTCAAATCAAAAACTGCATTACCTGATGAAGACTTAACTTCATGATTATTTCAATAGGGACTGAAAAAAATTACAGGAAATCTTGGAAACCAGCTATCTGGCCAAAGACACTAATATTAGAGATGAAGAAACTGAGGCCCAGAGAAATAATCAATCAAAGACACACAGCCAGTTAGTGGTAGAGTTATAATTAAAACTCAGACCTCTGGCCCTACACTAGTTTTTGTTCTTCTACACTCCTGCCTTTGTATCTATAAAATAAAATCTTAAATACCCACAACTAAAAAATAAATAACACCTCTTAGTCACAATTGTGTTGTCTGCATTCCAATTGGAGAAAAAACTAGTAAGCCATCATCTTATTTTGTCTAGAAGTAACTTTCCAACTTTGCTCTTGGTTTCATGCCTACCTTTCTGGGTGCAGAATTATAAAGAAAAAGCTAAGATTCATAAATAATCCTGACAAAGCCATCAAAATTTATCAACTACCAAAGAAGCATTACAATGTCTTTCCAGGATGCAGCACTTTTCTAAAGAAAGAAAAAGCGCCTAATTTTTGAAATGTGTTTACTAATAAGCAGAACACACAGGTGATAACCTTCATCTCTCAATTAACCAGAGCACCTTATCATCTGACCATTCTCATTAATGAATTTTTTGTTTTCGAGACAGAGTCTTGCTCTGTCACCCAGGCTAGAGTGCAGCGGCACAAATCTCTGCTCACTGCAACCTCCACCCCC
>V3_TR14|c5_g1_i1 len=2584 path=[5553:0-62 5554:63-109 6243:110-114 6250:115-115 6201:116-1406 5985:1407-1430 6247:1431-1553 6197:1554-2330 6166:2331-2583] [-1, 5553, 5554, 6243, 6250, 6201, 5985, 6247, 6197, 6166, -2]
ACCCCGTCTCTACTAAAAATACAGAGATTAGCTGGGCGCAGTGGTGGGCACCTGTAATCCCAGCTACCCAAGAGGCTGAGGCAGGCAAATCGCTTGAACCTGGGAGGTGGAGGTTGCAGTGAGCAGAGATTTGTGCCGCTGCACTCTAGCCTGGGTGACAGAGCAAGACTCTGTCTCGAAAACAAAAAATTCATTAATGAGAATGGTCAGATGATAAGGTGCTCTGGTTAATTGAGAGATGAAGGTTATCACCTGTGTGTTCTGCTTATTAGTAAACACATTTCAAAAATTAGGCGCTTTTTCTTTCTTTAGAAAAGTGCTGCATCCTGGAAAGACATTGTAATGCTTCTTTGGTAGTTGATAAATTTTGATGGCTTTGTCAGGATTATTTATGAATCTTAGCTTTTTCTTTATAATTCTGCACCCAGAAAGGTAGGCATGAAACCAAGAGCAAAGTTGGAAAGTTACTTCTAGACAAAATAAGATGATGGCTTACTAGTTTTTTCTCCAATTGGAATGCAGACAACACAATTGTGACTAAGAGGTGTTATTTATTTTTTAGTTGTGGGTATTTAAGATTTTATTTTATAGATACAAAGGCAGGGGTGTAGAAGAACAAAAACTAGTGTAGGGCCAGAGGTCTGAGTTTTAATTATAACTCTACCACTAACTGGCTGTGTGTCTTTGATTGATTATTTCTCTGGGCCTCAGTTTCTTCATCTCTAATATTAGTGTCTTTGGCCAGATAGCTGGTTTCCAAGATTTCCTGTAATTTTTTTCAGTCCCTATTGAAATAATCATGAAGTTAAGTCTTCATCAGGTAATGCAGTTTTTGATTTGAAAGTCGTTAGTTTTGAAGACCTAGGTGTGATATTTTGCCTCCACACCTCCCATCTGCTTATTGGAATAATTCATGTTTTCCACTAGCTAATAAATATACAGGCCAGATAAAATGTTGATATTTAGATAGCACTTAATAGTTTCTGGTGCCAGGTGTGGGCATGTGTTTGCTACTTTTTTGATGAAAAGGAGGTTAGCAAGTGTTTTCATGTGATTTTGCTCATTGAGTGATTAATCAAGCATTTGTTGAACATTTACAGTGAGCCATATAGTGTGGTTAAATGGTATAAGACTCAGAACTTAGGTAGTACCTTCTTCAGAAATCTTTACTTGATAGGCTTATTGCTCCTCTCTTTCTCCCATCCAGGGCTGATCTAAATGTTCTGTCTTTGTATTTTAGTGGCACACAGTGCCAGGGCTGCCATGAATGGTTGTGGAATTGGTACCCTGCCTAAAGATGCCTGGATAAAATGGTAGGGGAAGGCTGAAATCCAGATTTTATTCTGCTTGACAAATTCTATTTGGTTTTTCCACCTTTTTCTAGTTCACCTGCTCAGAGTAGAGTGCTTTTTCTAATTCTTACAAAAGAACCTGTGTATTCCAGCAGATATCCACCCTTTGCATTACTGTACATTAACATTCTGTATTGCTTTTTTTTTTTTTTGTAGTCAGGTTTTGTACTGGGTAATGAATGCCTTGAGGTGATTTGTTGAAGTGAGCAAATGCTTCCTGAAGGAGATGAATTTTTATGTGAGTTTTGAAAGAGAAGTGAAAGCCAGACAAGGGTAGATGTTGGAGATGGGAATGACATTCCAGATGAAGGAACGATGTATATATGCAAAAGGACAGAGCTATGATATATAGCCCAGTGGTTCTTAAAGTGTGGTCCTAGCACCAGTGGTATCAGCATTACTTAGAAACTTGTTAGACGTGCAGATTCTTGGCCCTCACCATAGGCCTGCCCACTCAGAAATTCTGGGCATAAGCAGTCTGTGTTTTTACAGGTCCTTCAGGTGATTCTGATGTAGGCTGAAGTTTAAGAATCACTGCTATAGCCCACCTCTTCAGGATGTATTACTTGATTGTGTTTGGAGCATGGGGTGACTAGGGAAGAGTGATTCAAATACAGAGTGTAAGCCATGAGCAGAGTGCCTAGTGTGCCAAAGGAAAGTGTTTGAATTTGGTCCTTAGGCCAGTGACTGTACCATAGAATTACCTGAGAGCTTTAAAACTATAGCAGTGTCTGGGATTTGTCCCAGACCAGCTGAACCCAAGTCTGAGTTTCTGAGGCACAGTGAGGGTTGTGAACTATATATATAGACAGGACTTGGTTCTGATTATAATAGTGTACGTATTTATTGAAAATGTATCGAACATGGTGTCAATTAGCTTACATGCATAATAATTAAACAACACAGCAGTTTTATGTAGATATTATTCCTATTTCACAGGCAAGGTAGAAAGGTTAAGTACCTTTTCCCAATGTTACATAGCTAGAAAGTGGTTGAGTCCAGGTTTTTGTGACTCTAAAGTCTAATCTCTTAAGCAATTAAAACAAAATACCTTGGGTTCATGAATTTGGATGGCAAAATAATCACATCTTTATTTTTACTAACCTATAACTGAAATTTAGCAGTTCCTTCAATTTCAATTGTTGGCAATAAATCACAGGTGTATTAGCAATACTTATTTTGTCACCAACAGAAATTAGAAATATTTTCATATTAAATTACAGATGGTTAGT
>V3_TR34|c0_g1_i1 len=2459 path=[5966:0-71 5967:72-95 6072:96-125 6203:126-140 6143:141-142 6312:143-143 6245:144-144 6332:145-147 6311:148-150 6244:151-155 6349:156-156 6331:157-186 6310:187-189 6386:190-192 6242:193-213 6411:214-231 6431:232-232 6444:233-233 6241:234-249 6387:250-250 6197:251-317 6412:318-318 6348:319-340 6330:341-344 6309:345-346 6280:347-352 6237:353-363 6388:364-364 6130:365-371 6308:372-373 6279:374-392 5704:393-409 5705:410-410 5706:411-417 6392:418-419 5413:420-438 6418:439-443 6326:444-444 6302:445-453 6272:454-467 6393:468-468 6185:469-501 6118:502-504 6271:505-505 6230:506-525 6394:526-527 6270:528-566 6325:567-594 6300:595-597 6269:598-599 6228:600-601 6299:602-602 6268:603-608 6227:609-618 6395:619-619 6419:620-624 6267:625-626 6226:627-627 6179:628-632 6040:633-667 6297:668-670 6266:671-676 6323:677-700 6296:701-701 6265:702-711 6396:712-726 6176:727-735 6264:736-771 6223:772-783 6036:784-785 6174:786-807 6295:808-813 6263:814-826 6222:827-836 6397:837-837 6420:838-850 6436:851-851 6341:852-869 6322:870-893 6398:894-894 6261:895-963 6421:964-964 6437:965-972 6537:973-973 6526:974-975 6515:976-979 6504:980-980 5723:981-1004 5724:1005-1005 6216:1006-1023 5941:1024-1047 6161:1048-1077 6317:1078-1079 6291:1080-1101 6399:1102-1102 6422:1103-1105 6019:1106-1110 6253:1111-1146 6290:1147-1156 6252:1157-1170 6212:1171-1459 6400:1460-1463 6423:1464-1483 6438:1484-1484 6087:1485-1487 6015:1488-1507 6156:1508-1509 6086:1510-1534 6014:1535-1854 5891:1855-1878 6085:1879-1913 5489:1914-1937 6211:1938-1966 6401:1967-1979 6155:1980-1993 6210:1994-2004 6083:2005-2016 6154:2017-2027 6010:2028-2028 6082:2029-2061 5651:2062-2065 6209:2066-2154 6402:2155-2161 6424:2162-2162 5350:2163-2178 6250:2179-2201 6208:2202-2288 6403:2289-2289 6425:2290-2295 6439:2296-2299 6450:2300-2310 6460:2311-2312 6147:2313-2319 6075:2320-2336 6405:2337-2337 6426:2338-2339 6146:2340-2375 @6074@!:2376-2398 5878:2399-2422 5879:2423-2433 5880:2434-2458] [-1, 5966, 5967, 6072, 6203, 6143, 6312, 6245, 6332, 6311, 6244, 6349, 6331, 6310, 6386, 6242, 6411, 6431, 6444, 6241, 6387, 6197, 6412, 6348, 6330, 6309, 6280, 6237, 6388, 6130, 6308, 6279, 5704, 5705, 5706, 6392, 5413, 6418, 6326, 6302, 6272, 6393, 6185, 6118, 6271, 6230, 6394, 6270, 6325, 6300, 6269, 6228, 6299, 6268, 6227, 6395, 6419, 6267, 6226, 6179, 6040, 6297, 6266, 6323, 6296, 6265, 6396, 6176, 6264, 6223, 6036, 6174, 6295, 6263, 6222, 6397, 6420, 6436, 6341, 6322, 6398, 6261, 6421, 6437, 6537, 6526, 6515, 6504, 5723, 5724, 6216, 5941, 6161, 6317, 6291, 6399, 6422, 6019, 6253, 6290, 6252, 6212, 6400, 6423, 6438, 6087, 6015, 6156, 6086, 6014, 5891, 6085, 5489, 6211, 6401, 6155, 6210, 6083, 6154, 6010, 6082, 5651, 6209, 6402, 6424, 5350, 6250, 6208, 6403, 6425, 6439, 6450, 6460, 6147, 6075, 6405, 6426, 6146, 6074, 5878, 5879, 5880, -2]
ATTGGTTATGGCTGTAGTCCATGCAAGAGCAATGACATATATTTTATTTGCGTTGAGTGTATTGTTGGTTATGGGATTTGTTGGATTTTCTTCTAAGCCCTCTCCTATTTATGGGGGGCTAGCATTGATTGTTAGTGGTGTGGTTGGTTGTATGGTAGTTTTAGGTTTTGGGGGGACTTATATAGGTTTGATGTTGTTTTTAATTTATTTGGGGGGTATAATAATTGTTTTTGGTTATACTACAGCGATAGCTATTGAGGAGTACCCTGAGACATGGGGTTCAGGGTTTGGGGTTTTAGGGGGTCTTTTGGTGGGTTTAATAATAGAAGTAGGGTTAGTTCTATGGGTTTCAAGTTCTGATGGGGTAGTGGTAGTTAGTTTTAATAGTATGGGTTTCAAGTTCTGATGGGGTAGTGGTAGTTAGTTTTAATAGTATGGGGAGTTGGGTGATTTTTGAGGGAGAGGGGTCAGGGTTAGTTCGGGGAGATTCTATTGGTGCTGGTGCTTTGTACGATTATGGGCGTTGGTTAGTAGTGGTTGCTGGTTGGACATTGTTTGTGGGTGTATATATTGTAATTGAGATCACTCGGGGTAATAGGTTATATTATTAGAAGTAGGGTTAGGGTGAGGGGGATGAGAAAGGAGAGGGAGTATAGCTTAATTATGCCTTTTTGGGTAGTGACAGTTTTGGAAGCGGTGGTGTGTACATGTGCGATCATCTTGGGTATAGATTTTTCTAGTCATATTGAATCTAGTAGAAGAAGGGCTAGGTTTTGGCTTATGAGTAGGTTTTGATATGGGACTATGCGGTGAATTGTAGTGGGAAAATACCCTAGTATGTTGGAGAATTTAAATATTTGTGATGGGTTGTTTATTTTTAGTTTGTTGGTTATAGAGGTCAGGTCTAGGGTTATTAGGAAACCAAGGATAGTTGCATACAGGGCTGAGAGTTTTAAGTAGTGGGGTATTGTTGGTTGGGGAGGCGAAGTGGGGGGGATGTTGTTGGTGATAAGGAATCCAGTAACAATGCTGCCCATTGTGAGGCGTTTAATTGGGTTAAGTAGGGTGGGGTTATTTTCGTTAATGTTTATTAGGGTTGAAAAGCGAGGTGGCCCTGTTATGGTGAGGAGAATGATTCGAGTACTATAGGCGCTTGTTAGAGAGGTGGCGATGAAGGTGATAGATAGGGCTCAGGCGTTGGTATATGACGTGTTTGTGGCTTCGATAATGAGATCTTTGGAGTAGAAGCCTGTGAGGAATGGTATTCCTGTGAGTGCTAGGTTGCCGATGAGTAGGGAAGTTGAGGTGAGGGGTATTGTTTTGAATAGGCCTCCTATTTTTCGGATGTCTTGTTCGTTATTTAGGTTATGAATGATGGATCCGGAGCATATGAAAAGTAGGGCCTTGAAGAAGGCGTGAGTACAGATATGCAGGAATGCTAAATATGGTTGATTGATGCCGATGGTAACTATTATTAGGCCTAGTTGGCTTGAGGTGGAGAAGGCTACGATTTTTTTGATGTCGTTTTGTGTGAGGGCGCAGATGGCTATAAATATGGTGGTGATGGCTCCCAGACATAGTGTGAGGCTTTGAAGTAGTGTGTTGCTTTCTATTAGAGGGTGGAAGCGAATGAGTAAGTACACCCCGGCAACAACCATGGTACTAGAGTGTAGTAGGGCTGAGACTGGGGTTGGGCCTTCTATGGCGGAGGGTAGTCAAGGATGAAGGCCAAGTTGAGCTGATTTTCCTATTGCTGCTAGGAGAAGGCCTATTAGTGGGAGGGAGTTTGGGTTGGGGTTTAGAGTTAGTATTTGTTGTATGTCTCATGAGTTGTAGTGTAGGAGGAAATATGCTATAGCTAGGATGAGGCCAATATCGCCAATGCGATTGTACAGGATTGCTTGGATTGCTGCTGTGTTGGCGTCCGTTCGAGAATATCATCAGCCGATTAATAAGAAAGATATGATTCCTACGCCCTCCCAGCCGATGAAGAGTTGAAAAAGGTTGTTAGCGGTGGTCAAGATTAGTATTGTGATGAGGAAAATAAGGAGATATTTGAAGAATTGGTTGATGTTTGGGTCTGAGCTTATGTATCATAGTGAGAATTCTATAATAGACCAGGTGATGAATAGTGCGATTGGGGTGAATATTACGGAGAAGTAGTCTAGTTTAAAGCTTAGTGTTAGATCTAGTGTTTGAGTTATTATTCAGTGTCAGCTTCAAATGGTTGTTTCTTGGTTTAGGGAGATGTATAGGGTTGTTGGAATAAGGCTGGTAATGAAAGCATATATTATAGTTGTTTTTACATGGTTTGGGTATGATTGTTTTTTGTTGGGATTGATAAAGGTGGCAATGATTGGGGGGGTTAGGGAGGCGAGGGTTGCTATTATAATGGAGGTGATGAAAGCATATATTATAGTTGTTTTTACATGGTCTGGGTATGATTGTTTTTTGTCGGG
>V3_TR32|c0_g1_i1 len=2290 path=[2614:0-370 2651:371-579 2656:580-749 2654:750-916 2658:917-1447 2657:1448-1499 2653:1500-1536 2659:1537-1560 2652:1561-1891 2621:1892-1915 2647:1916-2238 2611:2239-2289] [-1, 2614, 2651, 2656, 2654, 2658, 2657, 2653, 2659, 2652, 2621, 2647, 2611, -2]
GCCCCCCCGCAAAAGCAGGCAAACCATTTGAATGGATGTCAACCCGACTTTACTTTTCTTGAAAGTTCCAGCGCAAAATGCCATAAGCACCACATTCCCTTATACTGGAGATCCTCCATACAGCCATGGAACAGGAACAGGATACACCATGGACACAGTCAACAGAACACATCAATATTCAGAAAAAGGGAAGTGGACAACAAACACAGAAACTGGGGCGCCCCAACTTAACCCAATTGATGGACCACTACCTGAGGATAATGAGCCAAGTGGATATGCACAAACAGACTGTGTCCTGGAAGCAATGGCTTTCCTTGAAGAATCCCACCCAGGGATCTTTGAAAACTCGTGCCTTGAAACGATGGAAGTCGTTCAACAAACAAGGGTGGACAGACTGACCCAAGGTCGTCAGACCTATGATTGGACATTAAACAGAAATCAACCGGCCGCAACTGCATTAGCCAACACTATAGAAGTCTTCAGATCGAATGGTCTAACAGCTAATGAGTCGGGAAGGCTAATAGATTTCCTCAAGGATGTGATGGAATCAATGGATAAAGAGGAAATGGAGATAACAACACACTTCCAAAGAAAAAGAAGAGTAAGAGACAACATGACCAAGAAAATGGTCACACAAAGAACAATAGGAAAGAAGAAGCAGAGAGTGAACAAGAGAAGCTATCTAATAAGAGCATTAACATTGAACACAATGACCAAAGATGCAGAAAGAGGTAAATTAAAGAGAAGAGCTATTGCAACACCCGGGATGCAAATCAGAGGGTTCGTGTACTTTGTTGAAACTCTAGCTAGGAGCATTTGTGAGAAGCTTGAACAGTCTGGACTTCCAGTTGGAGGTAATGAAAAGAAGGCCAAACTGGCAAATGTTGTGAGAAAGATGATGACTAATTCACAAGACACAGAGCTTTCTTTCACAATTACTGGAGACAATACTAAGTGGAATGAAAATCAAAATCCTCGAATGTTCCTGGCGATGATTACATATATCACAAAAAATCAACCTGAATGGTTCAGAAACATTCTGAGCATCGCACCCATAATGTTCTCAAACAAAATGGCGAGACTAGGGAAAGGATACATGTTCGAAAGTAAGAGAATGAAGCTCCGAACACAAATACCAGCAGAAATGCTAGCAAGCATTGACCTAAAGTATTTCAATGAATCAACAAGAAAGAAAATTGAGAAAATAAAGCCTCTTCTAATAGATGGCACAGCGTCATTGAGTCCTGGAATGATGATGGGCATGTTCAACATGCTAAGTACGGTTTTAGGAGTCTCAATCCTGAATCTTGGGCAAAAGAAATACACCAAAACAACATACTGGTGGGATGGACTCCAATCCTCTGATGATTTTGCTCTCATAGTGAATGCACCAAATCATGAGGGAATACAAGCAGGAGTGGATAGATTCTACAGGACCTGCAAGTTAGTCGGAATCAATATGAGCAAGAAGAAGTCCTATATAAATAGGACAGGAACATTTGAATTCACAAGCTTTTTTTATCGCTATGGATTTGTAGCCAATTTTAGCATGGAGCTGCCCAGTTTTGGAGTGTCTGGGATTAATGAGTCAGCTGATATGAGCATTGGAGTAACAGTGATAAAGAACAACATGATAAACAATGACCTTGGACCAGCAACAGCCCAGATGGCTCTTCAACTGTTCATCAAGGACTACAGATATACATATCGGTGCCACAGAGGAGACACACAAATTCAGACGAGGAGATCATTCGAGCTAAAGAAGCTGTGGGAGCAAACCCGCTCAAAGGCAGGACTATTGGTTTCAGATGGAGGACCAAACTTATACAATATCCGGAATCTTCACATCCCTGAAGTCTGCTTAAAGTGGGAGCTAATGGATGAGGACTATCAGGGAAGACTTTGTAATCCCCTGAATCCATTTGTCAGCCATAAGGAGATTGAGTCTGTAAACAATGCTGTGGTAATGCCAGCTCATGGTCCAGCCAAGAGCATGGAATATGACGCTGTTGCAACTACACACTCCTGGATTCCCAAGAGGAACCGCTCTATTCTCAACACAAGCCAAAGGGGAATTCTTGAGGATGAACAGATGTATCAGAAGTGCTGCAACCTGTTCGAGAAATTTTTCCCCAGTAGTTCATACAGGAGACCGGTTGGAATTTCCAGCATGGTGGAGGCCATGGTGTCTAGGGCCCGGATTGATGCCAGAATTGACTTCGAATCTGGACGGATTAAGAAAGAAGAGTTCGCCGAGATCATGAAGATCTGTTCCACCATTGAAGAGCTC
>V3_TR17|c0_g1_i1 len=2245 path=[2932:0-65 2933:66-66 2934:67-90 3021:91-684 3012:685-696 3004:697-708 3017:709-730 3011:731-731 3003:732-1009 3016:1010-1010 3010:1011-1024 3002:1025-1127 3020:1128-1370 2957:1371-1394 3015:1395-1428 3025:1429-1430 2938:1431-1441 3014:1442-1445 3024:1446-1449 3023:1450-1452 3022:1453-1454 3019:1455-1495 3013:1496-1519 3026:1520-1534 3006:1535-2046 2998:2047-2205 2982:2206-2229 2983:2230-2244] [-1, 2932, 2933, 2934, 3021, 3012, 3004, 3017, 3011, 3003, 3016, 3010, 3002, 3020, 2957, 3015, 3025, 2938, 3014, 3024, 3023, 3022, 3019, 3013, 3026, 3006, 2998, 2982, 2983, -2]
AGAACTACGGAATCTGATGTCGCAGTCTCGCACTCGCGAGATACTAACAAAAACCACAGTGGACCATATGGCCATAATTAAGAAGTACACATCAGGGAGACAGGAAAAGAACCCGTCACTTAGGATGAAATGGATGATGGCAATGAAATATCCAATTACAGCTGACAAGAGGATAACAGAAATGGTTCCTGAGAGAAATGAGCAAGGACAAACCCTATGGAGTAAAATGAGTGATGCCGGGTCAGATCGAGTGATGGTATCACCTTTGGCGGTGACATGGTGGAATAGAAATGGACCAGTGACAAGTACGGTTCATTATCCAAAAGTCTACAAGACTTATTTTGATAAAGTCGAAAGGTTAAAACATGGAACCTTTGGCCCTGTCCATTTTAGAAACCAAGTCAAAATACGCCGAAGAGTTGACATAAACCCTGGTCATGCAGACCTCAGTGCCAAGGAGGCACAAGATGTAATCATGGAAGTTGTTTTCCCCAATGAAGTGGGGGCCAGGATACTAACGTCGGAATCACAATTAACAATAACCAAAGAGAAAAAGGAAGAACTCCAAGATTGCAAAATTTCTCCTTTGATGGTTGCATACATGTTAGAGAGAGAACTTGTCCGAAAAACGAGATTTCTCCCAGTTGCTGGTGGAACAAGCAGTGTGTACATTGAAGTGTTACACTTGACTCAAGGAACGTGTTGGGAACAGATGTACACTCCAGGTGGAGAAGTGAGGAATGACGATGTTGACCAAAGCCTAATTATTGCAGCCAGGAACATAGTGAGAAGAGCAGCAGTATCAGCAGATCCACTAGCATCTTTATTGGAGATGTGCCACAGCACACTGATTGGCGGGACAAGGATGGTGGACATTCTTAGGCAGAACCCGACGGAAGAACAAGCTGTGGATATATGCAAGGCTGCAATGGGACTGAGGATCAGCTCATCCTTCAGTTTTGGTGGGTTCACATTTAAGAGAACAAGCGGGTCATCAATCAAAAGAGAGGAAGAAGTGCTTACGGGCAATCTCCAAACATTGAAAATAAGGGTGCATGAGGGGTACGAGGAGTTCACAATGGTGGGGAAAAGGGCAACAGCTATACTCAGAAAAGCAACCAGGAGATTGGTTCAGCTTATAGTGAGTGGAAGGGACGAGCAGTCAATAGCCGAAGCGATAATTGTAGCCATGGTGTTTTCACAAGAGGATTGCATGATAAAAGCAGTTAGAGGTGACCTGAATTTCGTTAACAGGGCAAATCAGCGGTTGAATCCCATGCATCAACTTTTAAGGCATTTTCAGAAAGATGCGAAAGTGCTTTTTCAGAATTGGGGAATTGAACATATCGACAATGTGATGGGAATGGTTGGAGTATTACCAGACATGACTCCAAGCACAGAGATGTCAATGAGAGGAATAAGAGTCAGCAAAATGGGCGTGGATGAATACTCCAGCACAGAGAGGGTAGTGGTTAGCATTGATCGGTTTTTGAGAGTTCGAGACCAACGTGGGAATGTATTACTATCTCCTGAGGAGGTCAGTGAAACACAGGGGACAGAGAGACTGACAATAACTTACTCATCGTCAATGATGTGGGAGATTAATGGCCCTGAGTCAGTGTTGGTCAATACCTATCAATGGATCATCAGAAACTGGGAAACTGTTAAAATTCAATGGTCTCAGAATCCTACAATGTTGTACAACAAAATGGAATTTGAGCCATTTCAGTCTTTAGTTTCTAAGGCCATTAGAGGCCAATACAGTGGATTTGTCAGAACTCTATTCCAACAAATGAGGGATGTACTTGGGACATTTGATACCACCCAGATAATAAAGCTTCTCCCCTTTGCAGCCGCCCCACCAAAGCAAAGTAGAATGCAGTTCTCTTCATTGACTGTGAATGTGAGGGGATCAGGGATGAGAATACTTGTAAGGGGCAATTCTCCTGTATTCAACTACAACAAGACCACTAAAAGACTAACAATTCTCGGAAAAGATGCTGGCACTTTAATTGAAGACCCAGATGAAAGCACATCCGGAGTGGAGTCCGCTGTTTTGAGAGGATTTCTCATTCTAGGTAAGGAAGATAGAAGATACGGACCAGCATTAAGCATCAATGAACTGAGTAACCTTGCAAAAGGAGAAAAGGCTAATGTGCTAATTGGGCAAGGAGACGTGGTGTTGGTAATGAAACGAAAACGGGACTCTAGCATACTTACTGACAGCCAGACAGCGACCAAAAGA
>V3_TR40|c0_g1_i1 len=2157 path=[2298:0-182 2305:183-1292 2306:1293-1310 2302:1311-2156] [-1, 2298, 2305, 2306, 2302, -2]
GATTCGAGATGGAAGATTTTGTGCGACAATGCTTCAATTCGATGATTGTCGAGCTTGCAGAAAAGGCAATGAAAGAGTATGGAGAGGATCTGAAAATCGAAACAAACAAATTTGCAGCAATATGCACTCACTTGGAGATATGTTTCATGTATTCAGATTTTCATTTCATCAATGAACAAGGCGAGTCAATAGTGGTAGAGCTTGATGATCCAAATGCACTGTTAAAGCACAGATTTGAAATAATAGAGGGAAGAGACCGCACAATGGCCTGGACAGTAGTAAACAGTATTTGCAACACTACTGGAGCTGAGAAACCGAAGTTTCTGCCAGATTTGTATGATTACAAGGAGAATAGATTCATCGAGATTGGAGTGACAAGGAGAGAAGTCCACATATACTACCTTGAAAAGGCCAATAAAATTAAATCTGAGAATACACACATCCACATTTTCTCATTCACTGGGGAGGAAATGGCCACAAAGGCCGACTACACTCTTGATGATGAAAGCAGGGCTAGGATCAAAACCAGGCTATTTACCATAAGACAAGAAATGGCCAACAGAGGCCTCTGGGATTCCTTTCGTCAGTCCGAAAGAGGCGAAGAAACAATTGAAGAAAGATTTGAAATCACAGGAACTATGCGCAGGCTTGCCGACCAAAGTCTCCCGCCGAACTTCTCCTGCCTTGAGAATTTTAGAGCCTATGTGGATGGATTCGAACCGAACGGCTGCATTGAGGGCAAGCTTTCTCAAATGTCCAAAGAAGTGAATGCAAGAATTGAACCTTTTCTGAAGACAACACCAAGACCAATCAAACTTCCGGATGGGCCTCCTTGTTTTCAGCGGTCCAAATTCCTTCTGATGGATGCTTTAAAATTAAGCATTGAAGACCCAAGTCACGAAGGAGAGGGAATACCACTATATGATGCGATCAAGTGCATGAGAACATTCTTTGGATGGAAAGAACCCTATATCGTCAAACCACACGAAAAGGGAATAAATCCAAATTATCTGCTGTCATGGAAGCAAGTACTGGCAGAACTACAGGACATTGAAAATGAGGAGAAGATTCCAAGAACTAAAAACATGAAGAAAACGAGTCAGCTAAAGTGGGCACTTGGTGAGAACATGGCACCAGAGAAAGTAGACTTTGACAACTGTAGAGACATAAGCGATTTGAAGCAATATGATAGTGACGAACCTGAATTAAGGTCACTTTCAAGCTGGATCCAGAATGAGTTCAACAAGGCATGCGAGCTGACCGATTCAATCTGGATAGAGCTCGATGAGATTGGAGAAGACGTGGCTCCAATTGAATACATTGCAAGCATGAGGAGGAATTACTTCACAGCAGAGGTGTCCCATTGCAGAGCCACAGAATACATAATGAAGGGGGTATACATTAATACTGCCTTGCTTAATGCATCCTGTGCAGCAATGGACGATTTCCAACTAATTCCCATGATAAGCAAGTGCAGAACTAAAGAGGGAAGGCGAAAAACCAATTTATATGGATTCATCATAAAAGGAAGATCTCACTTAAGGAATGACACCGACGTGGTAAACTTTGTGAGCATGGAGTTTTCTCTCACTGACCCGAGACTTGAGCCACATAAATGGGAGAAATACTGTGTCCTTGAGATAGGAGATATGCTACTAAGAAGTGCCATAGGCCAGATGTCAAGGCCTATGTTCTTGTATGTGAGGACAAATGGAACATCAAAGATTAAAATGAAATGGGGAATGGAGATGAGACGTTGCCTCCTTCAGTCACTCCAACAAATCGAGAGCATGATTGAAGCCGAGTCTTCTGTCAAAGAGAAAGACATGACCAAAGAGTTTTTTGAGAATAAATCAGAAACATGGCCCATTGGGGAGTCCCCCAAGGGAGTGGAAGAAGGTTCCATTGGAAAGGTCTGTAGGACTTTATTGGCCAAGTCGGTATTCAATAGCCTGTATGCATCCCCACAATTGGAAGGATTTTCAGCGGAGTCAAGAAAACTGCTTCTTGTCGTTCAGGCTCTTAGGGACAACCTTGAACCTGGAACCTTTGATCTTGGGGGGCTATATGAAGCAATTGAGGAGTGCCTGATTAATGATCCCTGGGTTTTGCTTAATGCGTCTTGGTTCAACTCCTTCCTAACACATGCATAGAGGA
>V3_TR14|c0_g1_i1 len=2049 path=[2017:0-261 2021:262-1962 2015:1963-2005 2016:2006-2048] [-1, 2017, 2021, 2015, 2016, -2]
CATAGTAGACTCACTAAAATTACCACAAAGATACATCTTTCTGTTTTTGTCCTAAAATTTATACTTTAGTTTTCTGTATGCCTCCAAGCAACACGCATCGCAAATGTTAAGGTGATCTCTATGTGTTCTCATTTCAAACTTTTTCAACATCTCCCAGAAATAAAATAATAATTAAATTCAAGTTTCACAGTGAACAGATGAGATCATCTACTGAAAAAGAGAAGGGAAGTGGTAAAGTAAGGGGGCTACAGGAGATTACAAGTTTTTAAGTAACTGTATGAGGAATGAGAAAAAACTAGGAACAAAGGAGAATTACTGGGTAATGCTGAGGGTTCAATTAAGATTGGAGAGCATGAATACTTAGTGGCTCCAGTCTACAAGGTTGTTATTTTCTCCAGCTGTGCTCAGCAGCGCAACACCAGGTACACAGAAGTCAGAAAAATGAAGTGATGTGGTTGGGTTTTAGACAAATGCAATGAAAAGACAAAAATGCAAAGCAGATGAACATGTTTTGAAGGTAAATAAGGTTGTCAGCTAATTAAGAAAATAAAGGCAGGAGGGGATGATACATTGGGACAAAAGAGTAATACTAGAGAGCTCTATAAGGCTGAAAAGAGACTGTCAATGTCCGTTAAAAAAAAAAAACATTAAACATATGTAAAAAATCATGAATAGGTCTTCCATCGCAAAGTAACATTTCTTCTCATTTTAAAAAATGAAATGCTCCTGTCTGACAATTCAAATTGTCTTTTTAAAGTGAACTAGAAAGGTTCCAAATGGAAACAGTCTAATACTTAAAGTATTATAATTGCAAATCTAGATGTTTCTCAACATTTCGGTGGAAATCCAATGATATTTTTTCCAGTATTTTAAATCAACTAAGGAAGCTTCCAAATTTCTTAGTGAACTTTTACCAAAAATCTTACCCTAAGCAAATGAGTCACTCTATATATCAGTATTACCACCCTTCAATAGGCAAGAACTAGAAAACAAAACTATAGGGGTGTGTGTGTATATGTTTAAAATAAAGTCTTATGACAAAAGAATTACTTCCTATTGCTAAAATCTGACTAGTTTGACCAATTATCATCAGTTGAGCTATTTACATTGCTGGCTCCATGCATGTTGTGTTTAACTGCTTTCAAAATACTACTCTACAATTTGGCACTGAAGACTTATTAAGTATGCAGAAAGGCACAAAAAAATCGATATTAGCCAGTATTAATTATTGCTAGTAATAATGCCAATTCTGTTTTCTTGCAAAGCAACAGTAAAGTGATGACTTACGGGGTATGAGAACAGCCAAAAGTAGATGAAGCTGCATTATGTTTTGTTACTGAGATACATGCAAAAGGACAGCCTATCATATGCCACACAATACAAACGAAGGTAGAAGAAACTGCCATATCCCTGAGAATAGGTAAGATTTCAAAGCAATGAGTGGCTGGTGTGACCAGGTATACACAGCATGAGGTTACTGTTTCCTTCCTATTATACACTAAAATAGTGTTGTGTCTTCTATTAATAGCAACTAATATTCAATGAAATAAAAATTTAAAAATCAGAATACTTCATTCCCAGTCTTCCCCACTTTAGCACTGTATCACAAATCACTCAATTATTAGTTAGAAACCCGGAGATCATCCTTGATTTATCCCTTTCCTCACTTATCTACTCTATCTCCAATACACATACAGAATAAGAACACTTCTCAGTATTATCCCTATTACAACCATCGTCCAAGGCACAGTATCTGTCACCTGTACACTGTAACAACCTAACCCTCCCCCTTGCATTCCCCACACCCCACCCACCACTCCAATATTCATACAATAGCAAAACCAGGGGTTCTCAACCTTGCCACTATTGACATTTTGGGCCAATAGTTGTTTACTATTCTGTGCATTATAGAAGGTTTAGCAGCATCCCTGATCTCTATCCACTGATGCCAGTAGCATACACCATCATCCCCAGGTCTCTATTCACTGATGCCAGTAGCATACACCATCATCCCCAGGTCTCTATTCACTGATGCCAGTAGCATACACC
>V3_TR28|c0_g1_i1 len=1934 path=[1935:0-214 1936:215-1933] [-1, 1935, 1936, -2]
TGGAGTGGTGGGTGGGGTGTGGGGAATGCAAGGGGGAGGGTTAGGTTGTTACAGTGTACAGGTGACAGATACTGTGCCTTGGACGATGGTTGTAATAGGGATAATACTGAGAAGTGTTCTTATTCTGTATGTGTATTGGAGATAGAGTAGATAAGTGAGGAAAGGGATAAATCAAGGATGATCTCCGGGTTTCTAACTAATAATTGAGTGATTTGTGATACAGTGCTAAAGTGGGGAAGACTGGGAATGAAGTATTCTGATTTTTAAATTTTTATTTCATTGAATATTAGTTGCTATTAATAGAAGACACAACACTATTTTAGTGTATAATAGGAAGGAAACAGTAACCTCATGCTGTGTATACCTGGTCACACCAGCCACTCATTGCTTTGAAATCTTACCTATTCTCAGGGATATGGCAGTTTCTTCTACCTTCGTTTGTATTGTGTGGCATATGATAGGCTGTCCTTTTGCATGTATCTCAGTAACAAAACATAATGCAGCTTCATCTACTTTTGGCTGTTCTCATACCCCGTAAGTCATCACTTTACTGTTGCTTTGCAAGAAAACAGAATTGGCATTATTACTAGCAATAATTAATACTGGCTAATATCGATTTTTTTGTGCCTTTCTGCATACTTAATAAGTCTTCAGTGCCAAATTGTAGAGTAGTATTTTGAAAGCAGTTAAACACAACATGCATGGAGCCAGCAATGTAAATAGCTCAACTGATGATAATTGGTCAAACTAGTCAGATTTTAGCAATAGGAAGTAATTCTTTTGTCATAAGACTTTATTTTAAACATATACACACACACCCCTATAGTTTTGTTTTCTAGTTCTTGCCTATTGAAGGGTGGTAATACTGATATATAGAGTGACTCATTTGCTTAGGGTAAGATTTTTGGTAAAAGTTCACTAAGAAATTTGGAAGCTTCCTTAGTTGATTTAAAATACTGGAAAAAATATCATTGGATTTCCACCGAAATGTTGAGAAACATCTAGATTTGCAATTATAATACTTTAAGTATTAGACTGTTTCCATTTGGAACCTTTCTAGTTCACTTTAAAAAGACAATTTGAATTGTCAGACAGGAGCATTTCATTTTTTAAAATGAGAAGAAATGTTACTTTGCGATGGAAGACCTATTCATGATTTTTTACATATGTTTAATGTTTTTTTTTTTTAACGGACATTGACAGTCTCTTTTCAGCCTTATAGAGCTCTCTAGTATTACTCTTTTGTCCCAATGTATCATCCCCTCCTGCCTTTATTTTCTTAATTAGCTGACAACCTTATTTACCTTCAAAACATGTTCATCTGCTTTGCATTTTTGTCTTTTCATTGCATTTGTCTAAAACCCAACCACATCACTTCATTTTTCTGACTTCTGTGTACCTGGTGTTGCGCTGCTGAGCACAGCTGGAGAAAATAACAACCTTGTAGACTGGAGCCACTAAGTATTCATGCTCTCCAATCTTAATTGAACCCTCAGCATTACCCAGTAATTCTCCTTTGTTCCTAGTTTTTTCTCATTCCTCATACAGTTACTTAAAAACTTGTAATCTCCTGTAGCCCCCTTACTTTACCACTTCCCTTCTCTTTTTCAGTAGATGATCTCATCTGTTCACTGTGAAACTTGAATTTAATTATTATTTTATTTCTGGGAGATGTTGAAAAAGTTTGAAATGAGAACACATAGAGATCACCTTAACATTTGCGATGCGTGTTGCTTGGAGGCATACAGAAAACTAAAGTATAAATTTTAGGACAAAAACAGAAAGATGTATCTTTGTGGTAATTTTAGTGAGTCTACTATGAGGTAATTTTAGTACAACATCACTTTTTTTTTTTTTTTGAGACAGGGTCTTGCTCTGTTGCCCAGGCTGGAGTGCAGTGGTGCAATCTCGGCTCACTGCAACCTCCGCCTCCT
>V3_TR25|c0_g1_i1 len=1914 path=[2242:0-61 2243:62-84 2264:85-349 2273:350-690 2258:691-714 2272:715-1192 2274:1193-1195 2276:1196-1197 2278:1198-1199 2253:1200-1205 2254:1206-1216 2255:1217-1224 2269:1225-1295 2266:1296-1610 2275:1611-1634 2277:1635-1635 2268:1636-1673 2265:1674-1680 2260:1681-1704 2224:1705-1913] [-1, 2242, 2243, 2264, 2273, 2258, 2272, 2274, 2276, 2278, 2253, 2254, 2255, 2269, 2266, 2275, 2277, 2268, 2265, 2260, 2224, -2]
AAACTATTCAACATTAATTGATGGCCATCCGAATTCTTTTGGTCGCTGTCTGGCTGTCAGTAAGTATGCTAGAGTCCCGTTTTCGTTTCATTACCAACACCACGTCTCCTTGCCCAATTAGCACATTAGCCTTTTCTCCTTTTGCAAGGTTACTCAGTTCATTGATGCTTAATGCTGGTCCGTATCTTCTATCTTCCTTACCTAGAATGAGAAATCCTCTCAAAACAGCGGACTCCACTCCGGATGTGCTTTCATCTGGGTCTTCAATTAAAGTGCCAGCATCTTTTCCGAGAATTGTTAGTCTTTTAGTGGTCTTGTTGTAGTTGAATACAGGAGAATTGCCCCTTACAAGTATTCTCATCCCTGATCCCCTCACATTCACAGTCAATGAAGAGAACTGCATTCTACTTTGCTTTGGTGGGGCGGCTGCAAAGGGGAGAAGCTTTATTATCTGGGTGGTATCAAATGTCCCAAGTACATCCCTCATTTGTTGGAATAGAGTTCTGACAAATCCACTGTATTGGCCTCTAATGGCCTTAGAAACTAAAGACTGAAATGGCTCAAATTCCATTTTGTTGTACAACATTGTAGGATTCTGAGACCATTGAATTTTAACAGTTTCCCAGTTTCTGATGATCCATTGATAGGTATTGACCAACACTGACTCAGGGCCATTAATCTCCCACATCATTGACGATGAGTAAGTTATTGTCAGTCTCTCTGTCCCCTGTGTTTCACTGACCTCCTCAGGAGATAGTAATACATTCCCACGTTGGTCTCGAACTCTCAAAAACCGATCAATGCTAACCACTACCCTCTCTGTGCTGGAGTATTCATCCACGCCCATTTTGCTGACTCTTATTCCTCTCATTGACATCTCTGTGCTTGGAGTCATGTCTGGTAATACTCCAACCATTCCCATCACATTGTCGATATGTTCAATTCCCCAATTCTGAAAAAGCACTTTCGCATCTTTCTGAAAATGCCTTAAAAGTTGATGCATGGGATTCAACCGCTGATTTGCCCTGTTAACGAAATTCAGGTCACCTCTAACTGCTTTTATCATGCAATCCTCTTGTGAAAACACCATGGCTACAATTATCGCTTCGGCTATTGACTGCTCGTCCCTTCCACTCACTATAAGCTGAACCAATCTCCTGGTTGCTTTTCTGAGTATAGCTGTTGCCCTTTTCCCCACCATTGTGAACTCCTCGTACCCCTCATGCACCCTTATTTTCAATGTTTGGAGATTGCCCGTAAGCACTTCTTCCTCTCTTTTGATTGATGACCCGCTTGTTCTCTTAAATGTGAACCCACCAAAACTGAAGGATGAGCTGATCCTCAGTCCCATTGCAGCCTTGCATATATCCACAGCTTGTTCTTCCGTCGGGTTCTGCCTAAGAATGTCCACCATCCTTGTCCCGCCAATCAGTGTGCTGTGGCACATCTCCAATAAAGATGCTAGTGGATCTGCTGATACTGCTGCTCTTCTCACTATGTTCCTGGCTGCAATAATTAGGCTTTGGTCAACATCGTCATTCCTCACTTCTCCACCTGGAGTGTACATCTGTTCCCAACACGTTCCTTGAGTCAAGTGTAACACTTCAATGTACACACTGCTTGTTCCACCAGCAACTGGGAGAAATCTCGTTTTTCGGACAAGTTCTCTCTCTAACATGTATGCAACCATCAAAGGAGAAATTTTGCAATCTTGGAGTTCTTCCTTTTTCTCTTTGGTTATTGTTAATTGTGATTCCGACGTTAGTATCCTGGCCCCCACTTCATTGGGGAAAACAACTTCCATGATTACATCTTGTGCCTCCTTGGCACTGAGGTCTGCATGACCAGGGTTTATGTCAACTCTTCGGCGTATTTTGACTTGGTTTCTAAAATGGACAGGGCCAAAGGTTCCAT
>V3_TR11|c0_g1_i1 len=1910 path=[4572:0-55 4573:56-58 4574:59-60 4575:61-64 4576:65-67 4577:68-76 4578:77-79 5083:80-82 5075:83-88 5064:89-172 5103:173-197 5111:198-198 4974:199-226 5030:227-250 5074:251-350 5104:351-385 5028:386-400 5112:401-422 4968:423-464 5072:465-465 5047:466-1217 5061:1218-1571 5105:1572-1574 5046:1575-1593 5023:1594-1625 4963:1626-1632 5059:1633-1821 5021:1822-1843 4993:1844-1868 4766:1869-1909] [-1, 4572, 4573, 4574, 4575, 4576, 4577, 4578, 5083, 5075, 5064, 5103, 5111, 4974, 5030, 5074, 5104, 5028, 5112, 4968, 5072, 5047, 5061, 5105, 5046, 5023, 4963, 5059, 5021, 4993, 4766, -2]
TGGAGAAGGCTAGGGCGGGTGCGATGGTGTAGAGAGTAGTGGTGGATGTTGAGGGTTTTAGAGGCTCTTTGGTGAAGAGTTTTATTGCATCAGCGAAGGGTTGTAGTAGTCCGTAAGGGCCTACAATGTTGGGTCCTTTGCGTAGTTGTATATAACCTAACAATTTTCGTTCAACAAGTGTAAGGAATGCTATGGCGGTTAGTGTAGATGCAACAAGGAGTATAAGGTTTGCTGTAGTCATAGTGTTAAGAAGAGGGGTTGAACCTCTGGTTTTAAAATTTTAAATTTTATGCAATTGCCGGGCTCTGCCATCTTAACAAACCCTGTTCTTGGGTGGGATTTGTAATGTTTTGTTAAATTAAGATTAGATCATTTATGGGGGGGGGGCGCTATTGTGAAGTGGGCCCTATTTCTCTTGTCCTTTCGTACAGGGAGAAATGTTGAATAGATAGAAACCGACCTGGATTGCTCCGGTCTGAACTCAGATCACGTAGGACTTTAATCGTTGAACAAACGAACCCTTGATAGCTGCTGCACCATTAGGATGTCCTGATCCAACATCGAGGTCGTAAACTCTATTGTTGATATGGACTCTAGAATAGAATTGCGCTGTTATCCCTGGGGTAACTTGTTCCGTTGATCAAGTTATTGGGTCAATTGCAAGTATTGGTTTGCTTTGGCTTGTGTAGTCTTAGCATGGATTGTTCGGAGGTTTGACTGTGCTCCGAGGTCACCCCAACCAAAATTTTTAGTACAGGCATGGGGGTTTAAAGACCTGTGGGTTTGTGTGGTTTTTAGTTGTACTAGTAAATTGAAGCTCCGCAGGGTCTTCTCGTCTTATTAATTCATGTCCGTCTCTTCACGGACAGGTCAATTTCACTGGTTGAAAGTAAGAGACAGTTAAACCCTCGTGATGCCATTCATGCGAGTCCCTATTTAGAGAACAAGTGATTATGCTACCTTTGCACGGTCAGGGTACCGCGGCCGTTAAACGTGTGTCACTGGGCAGGCGGTGCCTCTAATACTAGTAATGCTAGAGGTGATGTTTTTGGTAAACAGGCGGGGTTAGTTTTGCCGAGTTCCTTTTACTTTTTATAACCTTCCTTGAGGCATGCCTGTGTTGGATTAACAGTGGAAGTAATGTCAGCTTGTTTGTGTTTGTTGATATTGGACTGTTAAGTGTCGGTGAGGTTTTCGGTCTGACTTAGGCTTATGCGGTGGAGAAAATGTTCATGTTACTTATACTAACATTATTGCTTCTATGAAATGATAGATTGATCCAATGTGAGATGAGGAGTTCAGTTTTATGTTTGGTATTTTTTGGGTAGTTGATGTTGAGCTTGAACGCTTTCTTAATTGATGGCTGCTTTTGGGCCAACTATGGTGGTTATGCTTTTTACTCTCTATATAAGGTTTTTTCCTAGTGTCTAAAGAGCTGTCCCTCTTTAGACTAGCAATTGAGCTTACAAAAGGATTAAGCGGTTCTGTAGGTAAGCTCAAGGTTGAACTAAAATTCTATCTTGGATAACCAGCTATCATCAGGCTCGGTAGGCTTGTCACCTCTACCCATAAATCTTCCCACTATTTTGCTACATAGACGGGTGCGCTCTTTTAGCTGTTTTTGGGTAGCTCGTCTGATTTCGGGGGGTTTGGCTTTAGTTCTCTTTGCGAAACTATTTCTAGTTAATTCATTATGCAAAAGGTACAGAAGTTAGTTCTTGCTATTTTATGCTTGGGTGGTATTATTCTTTCCCTTACGGTACTGTGTCTATAGCGCCGAGTTAGAATTTCTATCACCTATACTTTATGTGGGTGAATGGTTTAGTGTATGGTTGTTTGGTATTAGTGTTAGTTATGTTTGGGGCTAGTGTTGGCTCAAGGTAGTCAAATTGTACTGAGATCTTCCGGGG
>V3_TR23|c0_g1_i1 len=1682 path=[2069:0-158 2070:159-182 2120:183-494 2094:495-518 2116:519-626 2124:627-636 2123:637-733 2115:734-909 2107:910-933 2122:934-1030 2114:1031-1163 2075:1164-1187 2121:1188-1370 2117:1371-1419 2089:1420-1426 2090:1427-1429 2091:1430-1437 2092:1438-1681] [-1, 2069, 2070, 2120, 2094, 2116, 2124, 2123, 2115, 2107, 2122, 2114, 2075, 2121, 2117, 2089, 2090, 2091, 2092, -2]
GGGGATAATTCTATTAACCATGAAGACTATCATTGCTTTGAGCTACATTTTCTGTCTGGTTCTCGGCCAAGACTTTCCAGGAAATGACAACAGCACAGCAACGCTGTGCCTGGGACATTATGCGGTGCCAAACGGAACACTAGTGAAAACAATCACAAATGATCAGATTGAAGTGACTAATGCTACTGAGCTGGTTCAGAGTTCCTCAACGGGGAAAATATGCAACAATCCTCATCGAATCCTTGATGGAATAGACTGCACACTGATAGATGCTCTATTGGGGGACCCTCATTGTGATGGCTTTCAAAATGAGACATGGGACCTTTTCGTTGAACGCAGCAAAGCTTTCAGCAACTGTTACCCTTATGATGTGCCAGATTATGCCTCCCTTAGGTCACTAGTTGCCTCGTCAGGCACTCTGGAGTTTATCAGTGAAGGCTTCACTTGGACTGGGGTCACTCAGAATGGGGGAAGCAATGCTTGCAAAAGGGGACCTGATAGCGGTTTTTTCAGTAGACTGAACTGGTTGTACAAATCAGGAAGCACATATCCAGTGCTGAACGTGACTATGCCAAACAATGACAATTTTGACAAACTATACATTTGGGGGGTTCACCACCCGAGCACGGACCAAGAACAAACCAGCCTATATGTTCAAGCATCAGGGAGAGTCACAGTCTCTACCAAGAGAAGCCAGCAAACTATAATCCCGAATATCGGGTCTAGACCCTGGGTAAGGGGTCTGTCTAGTAGAATAAGCATCTATTGGACAATAGTTAAACCGGGAGACATACTGGTAATTAATAGTAATGGGAACCTAATTGCTCCTCGGGGTTATTTTAAAATGCGCACTGGGAAAAGCTCAATAATGAGGTCAGATGCACCTATTGGCACCTGCATTTCTGAATGCATCACTCCAAATGGAAGCATTCCCAATGACAAGCCCTTTCAAAACGTAAACAAGATCACATATGGGGCATGTCCCAAGTATGTTAAGCAAAACACCCTGAAGTTGGCAACAGGGATGCGGAATGTACCAGAGAAACAAACTAGAGGCCTATTCAGCGCAATAGCAGGTTTCATAGAAAATGGTTGGGAGGGAATGATAGACGGTTGGTACGGTTTCAGGCATCAAAATTCTGAGGGCACAGGACAAGCAGCAGATCTTAAAAGCACTCAAGCAGCCATCGACCAAATCAATGGGAAACTGAATAGGGTAATCGAGAAGACGAACGAGAAATTCCATCAAATCGAAAAGGAATTCTCAGAAGTAGAAGGGAGAATTCAGGACCTCGAGAAATACGTTGAAGACACTAAAATAGATCTCTGGTCTTACAATGCGGAGCTTCTTGTCGCTCTGGAGAACCAACATACAATTGATCTGACTGACTCGGAAATGAACAAACTGTTTGAAAAAACAAGGAGGCAACTGAGGGAAAATGCTGAGGACATGGGCAATGGTTGCTTCAAAATATACCACAAATGTGACAATGCTTGCATAGGGTCAATCAGAAATGGGACTTATGACCATGATGTATACAGAGACGAAGCATTAAACAACCGGTTTCAGATCAAAGGTGTTGAACTGAAGTCAGGATACAAAGACTGGATCCTGTGGATTTCCTTTGCCATATCATGCTTTTTGCTTTGTGTTGTTTTGCTGGGGTTCATCATGTGGGCCT
>V3_TR50|c0_g1_i1 len=1669 path=[1700:0-151 1701:152-175 1703:176-805 1698:806-829 1699:830-1668] [-1, 1700, 1701, 1703, 1698, 1699, -2]
CCCACGGTGTGCTCCCCTTGATGAACAGTTGAAGAGCCATCTGGGCTGTTGCTGGTCCAAGGTCATTGTTTATCATGTTGTTCTTTATCACTGTTACTCCAATGCTCATATCAGCTGACTCATTAATCCCAGACACTCCAAAACTGGGCAGCTCCATGCTAAAATTGGCTACAAATCCATAGCGATAAAAAAAGCTTGTGAATTCAAATGTTCCTGTCCTATTTATATAGGACTTCTTCTTGCTCATATTGATTCCGACTAACTTGCAGGTCCTGTAGAATCTATCCACTCCTGCTTGTATTCCCTCATGATTTGGTGCATTCACTATGAGAGCAAAATCATCAGAGGATTGGAGTCCATCCCACCAGTATGTTGTTTTGGTGTATTTCTTTTGCCCAAGATTCAGGATTGAGACTCCTAAAACCGTACTTAGCATGTTGAACATGCCCATCATCATTCCAGGACTCAATGACGCTGTGCCATCTATTAGAAGAGGCTTTATTTTCTCAATTTTCTTTCTTGTTGATTCATTGAAATACTTTAGGTCAATGCTTGCTAGCATTTCTGCTGGTATTTGTGTTCGGAGCTTCATTCTCTTACTTTCGAACATGTATCCTTTCCCTAGTCTCGCCATTTTGTTTGAGAACATTATGGGTGCGATGCTCAGAATGTTTCTGAACCATTCAGGTTGATTTTTTGTGATATATGTAATCATCGCCAGGAACATTCGAGGATTTTGATTTTCATTCCACTTAGTATTGTCTCCAGTAATTGTGAAAGAAAGCTCTGTGTCTTGTGAATTAGTCATCATCTTTCTCACAACATTTGCCAGTTTGGCCTTCTTTTCATTACCTCCAACTGGAAGTCCAGACTGTTCAAGCTTCTCACAAATGCTCCTAGCTAGAGTTTCAACAAAGTACACGAACCCTCTGATTTGCATCCCGGGTGTTGCAATAGCTCTTCTCTTTAATTTACCTCTTTCTGCATCTTTGGTCATTGTGTTCAATGTTAATGCTCTTATTAGATAGCTTCTCTTGTTCACTCTCTGCTTCTTCTTTCCTATTGTTCTTTGTGTGACCATTTTCTTGGTCATGTTGTCTCTTACTCTTCTTTTTCTTTGGAAGTGTGTTGTTATCTCCATTTCCTCTTTATCCATTGATTCCATCACATCCTTGAGGAAATCTATTAGCCTTCCCGACTCATTAGCTGTTAGACCATTCGATCTGAAGACTTCTATAGTGTTGGCTAATGCAGTTGCGGCCGGTTGATTTCTGTTTAATGTCCAATCATAGGTCTGACGACCTTGGGTCAGTCTGTCCACCCTTGTTTGTTGAACGACTTCCATCGTTTCAAGGCACGAGTTTTCAAAGATCCCTGGGTGGGATTCTTCAAGGAAAGCCATTGCTTCCAGGACACAGTCTGTTTGTGCATATCCACTTGGCTCATTATCCTCAGGTAGTGGTCCATCAATTGGGTTAAGTTGGGGCGCCCCAGTTTCTGTGTTTGTTGTCCACTTCCCTTTTTCTGAATATTGATGTGTTCTGTTGACTGTGTCCATGGTGTATCCTGTTCCTGTTCCATGGCTGTATGGAGGATCTCCAGTATAAGGGAATGTGGTGCTTATGGCATTTTGCGCTGGAACTTTCAAGAAAAGTAAAGTCGGGGGGGG
>V3_TR10|c0_g1_i1 len=1666 path=[1820:0-49 1821:50-50 1832:51-51 1836:52-88 1834:89-112 1831:113-825 1806:826-849 1835:850-989 1830:990-1268 1809:1269-1292 1810:1293-1665] [-1, 1820, 1821, 1832, 1836, 1834, 1831, 1806, 1835, 1830, 1809, 1810, -2]
TGCCTTTCTGGCAGGCCCACATGATGAACCCCAGCAAAACAACACAAAGCAAAAAGCATGATATGGCAAAGGAAATCCACAGGATCCAGTCTTTGTATCCTGACTTCAGTTCAACACCTTTGATCTGAAACCGGTTGTTTAATGCTTCGTCTCTGTATACATCATGGTCATAAGTCCCATTTCTGATTGACCCTATGCAAGCATTGTCACATTTGTGGTATATTTTGAAGCAACCATTGCCCATGTCCTCAGCATTTTCCCTCAGTTGCCTCCTTGTTTTTTCAAACAGTTTGTTCATTTCCGAGTCAGTCAGATCAATTGTATGTTGGTTCTCCAGAGCGACAAGAAGCTCCGCATTGTAAGACCAGAGATCTATTTTAGTGTCTTCAACGTATTTCTCGAGGTCCTGAATTCTCCCTTCTACTTCTGAGAATTCCTTTTCGATTTGATGGAATTTCTCGTTCGTCTTCTCGATTACCCTATTCAGTTTCCCATTGATTTGGTCGATGGCTGCTTGAGTGCTTTTAAGATCTGCTGCTTGTCCTGTGCCCTCAGAATTTTGATGCCTGAAACCGTACCAACCGTCTATCATTCCCTCCCAACCATTTTCTATGAAACCTGCTATTGCGCTGAATAGGCCTCTAGTTTGTTTCTCTGGTACATTCCGCATCCCTGTTGCCAACTTCAGGGTGTTTTGCTTAACATACTTGGGACATGCCCCATATGTGATCTTGTTTACGTTTTGAAAGGGCTTGTCATTGGGAATGCTTCCATTTGGAGTGATGCATTCAGAAATGCAGGTGCCAATAGGTGCATCTGACCTCATTATTGAGCTTTTCCCAGTGCGCATTTTAAAATAACCCCGAGGAGCAATTAGGTTCCCATTACTATTAATTACCAGTATGTCTCCCGGTTTAACTATTGTCCAATAGATGCTTATTCTACTAGACAGACCCCTTACCCAGGGTCTAGACCCGATATTCGGGATTATAGTTTGCTGGCTTCTCTTGGTAGAGACTGTGACTCTCCCTGATGCTTGAACATATAGGCTGGTTTGTTCTTGGTCCGTGCTCGGGTGGTGAACCCCCCAAATGTATAGTTTGTCAAAATTGTCATTGTTTGGCATAGTCACGTTCAGCACTGGATATGTGCTTCCTGATTTGTACAACCAGTTCAGTCTACTGAAAAAACCGCTATCAGGTCCCCTTTTGCAAGCATTGCTTCCCCCATTCTGAGTGACCCCAGTCCAAGTGAAGCCTTCACTGATAAACTCCAGAGTGCCTGACGAGGCAACTAGTGACCTAAGGGAGGCATAATCTGGCACATCATAAGGGTAACAGTTGCTGAAAGCTTTGCTGCGTTCAACGAAAAGGTCCCATGTCTCATTTTGAAAGCCATCACAATGAGGGTCCCCCAATAGAGCATCTATCAGTGTGCAGTCTATTCCATCAAGGATTCGATGAGGATTGTTGCATATTTTCCCCGTTGAGGAACTCTGAACCAGCTCAGTAGCATTAGTCACTTCAATCTGATCATTTGTGATTGTTTTCACTAGTGTTCCGTTTGGCACCGCATAATGTCCCAGGCACAGCGTTGCTGTGCTGTTGTCATTTCCTGGAAAGTCTTGGCCGAGAACCAGACAGAAAATGTAGCTCAAAGCAATGAT
>V3_TR78|c0_g1_i1 len=1665 path=[1735:0-556 1736:557-580 1747:581-1100 1748:1101-1124 1749:1125-1125 1741:1126-1664] [-1, 1735, 1736, 1747, 1748, 1749, 1741, -2]
AGCACATGCCAGCACTCCCAGCTAATTTTTGTATTTTTAGTAGAGATGGGGTTTCGCCACGTTGGCCACACTGGTCTCCAACTCCTGACCTCAAGTGATCCATCTGCCTCAGCCTCCCAAAGTGCTAGGATTATAGGCATGGATCACCATTCTTAATAGCATTCCTAATAGAAAAGATCAGAAAATATCAGAGCGCGCTGCATAAAGATTAAGTATTATTTCATGCAACTTTTATTTTCATTGTGTGTGTATGTATGTGTTTGTACTGTGCCACAACATAAAATGTTTTTGTAACCGTTAGCAAAAGCTAGAAAACAAGTTAAAAGCCATTGCTATTGTGTTTACAGCAAAATTTCATTGAAATTCTTGGACAACTAAATGGTATATCATTTCGGCCCATAGCACAAAGGAATGTATTTCATAAAGAAGGTAAGACATTCTCACATAACCCATAAATACATACATCCACTATGGACTCACGAAATTAAAACTAAAAAAAAATAAACTAGGGGGGAAAGAAGGCAAGATTTACAACATCCTTCACTACTGACAAAAAAAGAGCAGCCATCCCCAACCTTTTTGGTACCAGGGACCAGGTTCATGGAAAAAAATTTTTCCACAGATGCGGTGGGGAATCAGAAGGGTTCAGGACAAAACTGTTCCACCTCAGATCATCAAGCATTAGATAAAGCATGCGACCTACATCCCCTGTATGCGCAGTTCACAGTAGAGTTTGCACTCATGACAATCTAACGCTCCCACTGATCTGACAGGAGATGGATGCAGCACCGGTGGTAAAGCTAGCTCACCTGACTCTCACCTCCTGCTGTGTAGCCCAGTTTCTACCAGGCCACAGACCAGTATGGGTCCACAGCCCAGGGGTTGGGGACCCTTGATTTAGAACACAGGTGTCCAATCTTTTGGCTTCCCTGGGCCACACTGGAAAAGGAATTGTTGTAGGCCCTACATAAAAAACCCTAATGATAGCTAATAAGGTGAAAAACAAAACAAACCTCATAATGTTTTTAAAGAGTTTATGAAATTTGTGTTGAGCCACATTCAAAGCCATTCTGGGCTGCATGCAGCCCATGCGCCACAGGTTGGACAAGCTTGATTTAGAAGAGGAGGAGAAAAGTCTAAGGGAAGCAATAAGGGGTATGTTACATAAAGAAAAGATTCTATAAAACCAACTGAATTACAAGACACTTTCAGCACTAAAAGCCAGGAAGCTGACTGTCCTCTTAACCACCAAAATAACAGAAAATTTCCTATAGACACAATTCTAATACCTACCTCAAGAATCATCTCATTCTGTGACTTACGCAAGAACATCATTTTAGCTCTCTGCTTCCTAGTTTTTCCCTACCACCCTAGCAAGAATCACCTAAATTCTAAAGATTTATATTTTTATTCAGTAAACAAAGATTTACCAAGCCCCTATTATATCATTTCTGTGTTAAAATATATCTCCCTAGTAAATTTATTTCACAGTTATATCCTTTAAAGGAAGGGTGTCTAATCTTTTAGCTTCCCTGGGCCACACTGGAAGAACTGTCTTGGGCCACCCGTAAAATTAACTATAACTGATGAGCTCAAAAAAACAAAAAATGCAAAAAAAACCTCACAATGTTTTAAGAAAGCTTATAAATTTGTGTTGGTCCACAG
>V3_TR83|c0_g1_i1 len=1530 path=[1608:0-102 1623:103-276 1622:277-646 1621:647-810 1607:811-1529] [-1, 1608, 1623, 1622, 1621, 1607, -2]
GCCGCAAAAGCAGGGTTAATAATCACTCACTGAGTGACATCAAAATCATGGCGTCCCAAGGCACCAAACGGTCTTATGAACAGATGGAAACTGATGGGGAACGCCAGAATGCAACTGAGATCAGGGCATCCGTCGGGAAGATGATTGATGGAATTGGACGATTCTACATCCAAATGTGCACTGAACTTAAACTCAGTGATTATGAGGGGCGATTGATCCAGAACAGCTTAACAATAGAGAGAATGGTGCTCTCTGCTTTTGATGAGAGAAGGAATAGATATCTGGAAGAACATCCCAGCGCGGGGAAAGATCCTAAGAAAACTGGAGGGCCCATATACAAGAGAGTAGATAGAAAGTGGATGAGGGAACTCGTCCTTTATGACAAAGAAGAAATAAGGCGAATCTGGCGCCAAGCCAATAATGGTGATGATGCGACAGCTGGTCTAACCCACATGATGATCTGGCATTCCAATTTGAATGATACAACATACCAGAGGACAAGAGCTCTTGTTCGCACCGGAATGGATCCCAGGATGTGCTCTCTGATGCAGGGTTCGACTCTCCCTAGGAGGTCTGGAGCTGCAGGCGCTGCAGTCAAAGGAGTCGGGACAATGGTGATGGAGCTGATCAGAATGATCAAACGTGGGATCAACGATCGGAACTTCTGGAGAGGTGAGAATGGACGAAAAACAAGGGGTGCTTATGAGAGAATGTGCAACATTCTCAAAGGAAAATTTCAAACAGCTGCACAAAGAGCAATGATGGATCAAGTGAGAGAAAGCCGGAACCCAGGAAATGCTGAGATCGAAGATCTCATATTTTTGGCACGGTCTGCACTAATATTGAGAGGGTCAGTTGCTCACAAATCTTGTCTGCCTGCCTGTGTGTATGGACCTGCCGTAGCCAGTGGGTACGACTTCGAAAAAGAGGGATACTCTTTAGTGGGAATAGACCCTTTCAAACTACTTCAAAACAGCCAAGTATACAGCCTAATCAGACCGAACGAGAATCCAGCACACAAGAGTCAGCTGGTGTGGATGGCATGCAATTCTGCTGCATTTGAAGATCTAAGATTATTAAGCTTCATCAGAGGGACCAAAGTATCTCCAAGGGGGAAACTTTCAACTAGAGGAGTACAAATTGCTTCAAATGAAAACATGGATACTATGGAATCAAGTACTCTTGAACTGAGAAGCAGGTACTGGGCCATAAGGACCAGAAGTGGAGGAAACACTAATCAACAGAGGGCCTCCGCAGGCCAAATCAGTGTGCAACCTGCATTTTCTGTGCAAAGAAACCTCCCATTTGACAAATCAACCATCATGGCAGCATTCACTGGGAATACGGAGGGAAGAACCTCAGACATGAGGGCAGAAATCATAAGGATGATGGAAGGTGCAAAACCAGAAGAAGTGTCCTTCCGTGGGCGGGGAGTCTTCGAGCTCTCGGACGAAAAGGCAACGAACCCGATCGTGCCCTCTTTTGACATGAGTAATGAAGGATCTTATTTCTTCGGAGACAATGCAGAGG
>V3_TR58|c0_g1_i1 len=1519 path=[1572:0-1234 1576:1235-1251 1575:1252-1290 1568:1291-1518] [-1, 1572, 1576, 1575, 1568, -2]
CCTCTGCATTGTCTCCGAAGAAATAAGATCCTTCATTACTCATGTCAAAAGAGGGCACGATCGGGTTCGTTGCCTTTTCGTCCGAGAGCTCGAAGACTCCCCGCCCACGGAAGGACACTTCTTCTGGTTTTGCACCTTCCATCATCCTTATGATTTCTGCCCTCATGTCTGAGGTTCTTCCCTCCGTATTCCCAGTGAATGCTGCCATGATGGTTGATTTGTCAAATGGGAGGTTTCTTTGCACAGAAAATGCAGGTTGCACACTGATTTGGCCTGCGGAGGCCCTCTGTTGATTAGTGTTTCCTCCACTTCTGGTCCTTATGGCCCAGTACCTGCTTCTCAGTTCAAGAGTACTTGATTCCATAGTATCCATGTTTTCATTTGAAGCAATTTGTACTCCTCTAGTTGAAAGTTTCCCCCTTGGAGATACTTTGGTCCCTCTGATGAAGCTTAATAATCTTAGATCTTCAAATGCAGCAGAATTGCATGCCATCCACACCAGCTGACTCTTGTGTGCTGGATTCTCGTTCGGTCTGATTAGGCTGTATACTTGGCTGTTTTGAAGTAGTTTGAAAGGGTCTATTCCCACTAAAGAGTATCCCTCTTTTTCGAAGTCGTACCCACTGGCTACGGCAGGTCCATACACACAGGCAGGCAGACAAGATTTGTGAGCAACTGACCCTCTCAATATTAGTGCAGACCGTGCCAAAAATATGAGATCTTCGATCTCAGCATTTCCTGGGTTCCGGCTTTCTCTCACTTGATCCATCATTGCTCTTTGTGCAGCTGTTTGAAATTTTCCTTTGAGAATGTTGCACATTCTCTCATAAGCACCCCTTGTTTTTCGTCCATTCTCACCTCTCCAGAAGTTCCGATCGTTGATCCCACGTTTGATCATTCTGATCAGCTCCATCACCATTGTCCCGACTCCTTTGACTGCAGCGCCTGCAGCTCCAGACCTCCTAGGGAGAGTCGAACCCTGCATCAGAGAGCACATCCTGGGATCCATTCCGGTGCGAACAAGAGCTCTTGTCCTCTGGTATGTTGTATCATTCAAATTGGAATGCCAGATCATCATGTGGGTTAGACCAGCTGTCGCATCATCACCATTATTGGCTTGGCGCCAGATTCGCCTTATTTCTTCTTTGTCATAAAGGACGAGTTCCCTCATCCACTTTCTATCTACTCTCTTGTATATGGGCCCTCCAGTTTTCTTAGGATCTTTCCCCGCGCTGGGATGTTCTTCCAGATATCTATTCCTTCTCTCATCAAAAGCAGAGAGCACCATTCTCTCTATTGTTAAGCTGTTCTGGATCAATCGCCCCTCATAATCACTGAGTTTAAGTTCAGTGCACATTTGGATGTAGAATCGTCCAATTCCATCAATCATCTTCCCGACGGATGCCCTGATCTCAGTTGCATTCTGGCGTTCCCCATCAGTTTCCATCTGTTCATAAGACCGTTTGGTGCCTTGGGACGCCATGATTTTGATGTCACTCAGTGAGTGATTATTAACCCC
>V3_TR71|c0_g1_i1 len=1437 path=[1468:0-315 1470:316-616 1466:617-640 1467:641-1436] [-1, 1468, 1470, 1466, 1467, -2]
CAGGCGCATGCCACCTTGCCTGGCTAATTTTTGTATTTTTAGTAGAGACGGGGTTTTGTCATGTTGGCCAGGTTGGTGGCAAAGTCCTGGCCTCAAGTAATCAATCTGTCTTGGCCTCCAAAAGTGCTGGGATTACAGATATGAGCCACTGCACCCATCCTAGAAGAATGTGTTTTAAACAATTCTCTTCTTAAAACTCTCTAACAGCTTCTCATTTCACTTATAATAAAACCTGTAAGAATCCTCACTATCCCAAATACACCCTACATAATCCAGACTCTGCTTACCTCTCTGACCTCATGCAATGCCACTGTATTCTTCCTGCATTATGCTCCCTCCAGTCACTATGGCCTTCTCTAAATTCCTAGAGACATTTCTGCTAAAGAGATTTATCCTTGCTCTTCCCTGTATCTGGGCCATTCTTGCCTAGGTTCTGTACACATCCTCAGGTTAAATTTCACACCATCAGAGATGCCTTTCCTGGCCTTTTTTAATGTTAAGTACCTCATCATTACCCATCATAACACCTCATTTATTCCCTTCACAGACAGCATTCATCGTATTATTTTGTTTACATGATTACTGCCTCTCACAAAAGAATAAATACCCTGTCTGCCTTCTTTTCCAGTATATAAAAGAAATGAACAAATGTATAACTTGGACAGCCTTAAGTAATAGGTGAGTTGGCAGCAGTGATAATCCCAGCACCACCCCAATCTCATTCCCCATCTATGTATATGATCATTTCCCCTTGAAGTGAAGGGGAGGGGAGGGGAGAAGAGGGAAGAAAAAGAGCCTAACAAAGCCCTCATCTGTAAAAACATCTTTGCCATGTTCTCTGAAGGGTTATATGTGAAGTAAATGGCATGTAATGAATCTAACGCACTTGAAGGGCTTAATAAAAAACTTGTATTCAATAAATGATGGCTATGTATTTAAAGCACCAAAAATAATGACTACAACAAATACTTGAGAAATGACAGTTCTCTTGCCCCTTTAATCTCATTCTACCACCAGGTTGGCCTGAATATAGTTAAGGATGGAATTCTGTCTGAGAGATACTTTACCCCTTTTGGGTCTCTAGGAACACAACATGCTAGGTGTAAACAGGTTAGTTATTCAAATATGTTCTCTAGGGAAAGGCAAATATCCATTAACCAAAGCCAACTCATCACAAAAAGACCTCAGAATTACATTTTAATTTGTTTCAGTAAGGAAAATAATCATATTATTATTCAATTTTAGAACTTAACTTTAACCTTTGGGAGGAAAACCAACTAAATTATTAACAATATCAGTGTTGGCTATTAAAAATACCCACCATGGCCGGGCACAGTAGCACACATCTATAATCCTAGCACTTTGGGAGGCCAAGGCAGGTAGATCACCTGAGGTCAGCAGTTTGAGACCAGCCTGGCCAACATGGTGAAACCCCAT
>V3_TR53|c0_g1_i1 len=1407 path=[1495:0-182 1496:183-206 1509:207-735 1508:736-1069 1506:1070-1248 1499:1249-1406] [-1, 1495, 1496, 1509, 1508, 1506, 1499, -2]
AAAGCAGGAGTGAAGATGAATCCAAATCAAAAGATAATAACAATTGGCTCTGTCTCTCTCACCATTGCAACAATATGCTTCCTCATGCAGATTGCCATCCTGGTAACTACTGTAACATTGCATTTCAAGCAATATGAGTGCGACTCCCCCGCGAACAACCAAGTAATGCCGTGTGAACCAATAATAATAGAAAGGAACATAACAGAGATAGTGTATTTGACTAACACCACCATAGAGAAAGAGATATGCCCCAAATTAGTGGAATACAGGAATTGGTCAAAGCCGCAATGTAAAATTACAGGATTTGCACCTTTTTCTAAGGACAATTCAATTCGGCTTTCTGCTGGTGGGGACATTTGGGTGACGAGAGAACCTTATGTGTCATGCGATCCTGGCAAGTGTTATCAATTTGCACTCGGGCAGGGGACCACACTAGACAACAAACATTCAAATGACACAATACATGATAGAACCCCTCATCGAACCCTATTGATGAATGAGTTGGGTGTTCCATTTCATTTGGGAACCAGGCAAGTGTGTATAGCATGGTCCAGCTCAAGTTGTCACGATGGAAAAGCATGGCTGCATGTTTGTGTCACTGGGTATGATAAAAATGCAACTGCTAGCTTCATTTACGATGGGAGGCTTGTAGACAGTATTGGTTCATGGTCTCAAAATATCCTCAGGACCCAGGAGTCGGAATGCGTTTGTATCAATGGGACTTGTACAGTAGTAATGACTGATGGAAGTGCTTCAGGAAGAGCTGATACTAAAATACTATTCATTGAAGAGGGGAAAATTGTTCATATTAGCCCATTGTCAGGAAGTGCTCAGCATGTAGAGGAGTGTTCCTGTTATCCTCGATATCCTGGTGTCAGATGTATCTGCAGAGACAACTGGAAAGGCTCTAATAGGCCCGTCGTAGATATAAATGTGAAAGATTATAGCATTGATTCCAGTTATGTGTGCTCAGGGCTTGTTGGCGACACACCCAGAAACAACGACAGATCTAGCAATAGCTATTGCCGGAATCCTAACAATGAGAAAGGGAATCACGGAGTGAAAGGCTGGGCCTTTGACGATGGAAATGACGTGTGGATGGGAAGAACGATCAGCGAGGATTCACGCTCAGGTTATGAAACCTTCAAAGTCATTGGTGGTTGGTCCACACCTAATTCCAAATTGCAGATAAATAGGCAAGTCATAGTTGAGAGCGATAATAGGTCAGGTTATTCTGGTATTTTCTCTGTTGAGGGCAAAAGCTGCATCAATAGGTGCTTTTATGTGGAGTTGATAAGGGGAAGGGAACAGGAAACTAGAGTATGGTGGACCTCAAACAGTATTGTTGTGTTTTGTGGCACTTCAGGTACCTATGGGACAGGCTCATGGCCTGATGGGGCGGGCCAG
>V3_TR18|c0_g2_i3 len=1396 path=[7078:0-68 7315:69-117 7132:118-135 7133:136-136 7623:137-205 6072:206-216 6073:217-217 6074:218-221 6075:222-241 7425:242-242 7530:243-257 7950:258-258 7765:259-275 7729:276-276 7681:277-277 7763:278-278 7727:279-282 7678:283-290 8066:291-299 7257:300-329 6066:330-337 7752:338-355 7968:356-361 8006:362-362 7587:363-370 7975:371-371 8011:372-377 8039:378-379 8061:380-391 8079:392-392 7702:393-394 7646:395-395 7576:396-416 7980:417-419 8014:420-427 7742:428-431 7700:432-433 7644:434-443 7570:444-451 7981:452-452 7741:453-467 7898:468-468 7874:469-471 7850:472-476 7982:477-488 8015:489-489 7771:490-492 7738:493-495 7695:496-505 7638:506-513 7562:514-562 7338:563-621 7983:622-622 8016:623-623 8043:624-626 7468:627-647 7191:648-650 7637:651-651 7467:652-665 7561:666-689 7737:690-708 7636:709-749 7799:750-778 7984:779-788 7693:789-802 7985:803-803 8017:804-812 7329:813-827 8018:828-828 7557:829-838 7460:839-874 7180:875-934 7692:935-935 7632:936-959 7556:960-979 7459:980-1003 7326:1004-1077 6700:1078-1090 7178:1091-1101 7458:1102-1114 7735:1115-1117 7691:1118-1141 7631:1142-1147 7555:1148-1178 7324:1179-1181 7630:1182-1182 7690:1183-1206 7455:1207-1223 7629:1224-1228 7553:1229-1235 7454:1236-1238 7319:1239-1262 7986:1263-1270 8019:1271-1271 7549:1272-1274 7451:1275-1319 7317:1320-1324 7548:1325-1330 7450:1331-1338 7316:1339-1362 7166:1363-1371 6335:1372-1395] [-1, 7078, 7315, 7132, 7133, 7623, 6072, 6073, 6074, 6075, 7425, 7530, 7950, 7765, 7729, 7681, 7763, 7727, 7678, 8066, 7257, 6066, 7752, 7968, 8006, 7587, 7975, 8011, 8039, 8061, 8079, 7702, 7646, 7576, 7980, 8014, 7742, 7700, 7644, 7570, 7981, 7741, 7898, 7874, 7850, 7982, 8015, 7771, 7738, 7695, 7638, 7562, 7338, 7983, 8016, 8043, 7468, 7191, 7637, 7467, 7561, 7737, 7636, 7799, 7984, 7693, 7985, 8017, 7329, 8018, 7557, 7460, 7180, 7692, 7632, 7556, 7459, 7326, 6700, 7178, 7458, 7735, 7691, 7631, 7555, 7324, 7630, 7690, 7455, 7629, 7553, 7454, 7319, 7986, 8019, 7549, 7451, 7317, 7548, 7450, 7316, 7166, 6335, -2]
AGCCAGTCTGTGTCTTTTAATTGGAACATTTAGCCCATTTATATTTAAGGTTAATATTGTTATGTGTGAATTTGATCCTGTCATTATGATGTTATCTGGTTATTTTGCTCGTTAGTTGATGCAGTTTCTTCCTAGCATCGAAGGTCTTTAAAATTTGGCATGTTTTTGCAGTGGGTGGTACCGGTTGTTCCTTTCCATGTTTAGTGCTTCCTTCAGGAGCTCTTGTAAGGCAGGCCTGGTGGTGACAAAATCTCTCAGCATTTGCTTGTCTGTAAAGGATTTTATTTCTCCTTCACTTATTAGGAAGCTTAGTTTGGCTGGATATGAAATTCTGGGTTGAAAATTCTTTTCTTTAAGAATGTTGAATATTGGCCCCCACTCTCTTCTGGCTTGAAGAGTTTCTGCCGAGAGATCTGCTGTTAGTCTGATGGGCTTCCCTTTGTGGGTAACCCGACCTTTCTCTCTGGCTGCCCTTAAGATTTTTTCCTTCATTTCAACTTTGGTGAATCTGGCAATTATGTGTCTTGGAGTTGCTCTTCTCGAGGAGTATCTTTGTGGCGTTCTCTGTATTTCCTGGATTTGAATGTTGGCCTGCCCTACTAGGTTGGGGAAGTTCTCCTGGATGATATCCTGAAGAGTGTTTTCCAACTTGGTTCCATTTTCCCCCTCACTTTCAGGCACCCCAATCAGACGTAGATTTGGTCTTTTTACATAATCCCATACTTCTTGCAGGCTTTGTTCATTTCTTTTTCTTCTTTTTTCTTTTGGTTTCTCTTCTCGCTTCATTTCATTCATTTGATCCTCAATCGCTGACATTCTTTCTTCCAGTTGATCGAGTCGGTTACTGAAGCTTGTGCATTTGTCACGTATTTCTCGTGCCATGGTTTTCGTCTCTTTCATTTCGTTTGTGAGCTTCTCTGCATTAATTACTCTAGCCATCAATTCTTCCACTTTTTTTTCAAGATTTTTAGTTTCTTTGCGCTGGGTACGTAATTCCTCCTTTAGCTCTGAGAAATTTGATGGACTGAAGCCTTCTTCTCTCATCTCGTCGAAGTCATTCTCCGTCCAGCTTTGATCCGTTGCTGGCGATGAGCTGCGCTCCTTTGCCGGGGGAGATGTGCTCTTATTTTTTGAATTTCCAGCTTTTCTGCCCTGCTTTTTCCCCATCTTTGTGGTTTTATCTGCCTCTGGTCTTTGATGATGGTGATGTACTGATGGGGTTTTGGTGTGGGTGTCCTTTCTGTTTGTTAGTTTTCCTTCTAACAGTCAGGATCCTCAGCTGTAGGTTGTAGCTGTAGGAGATTGCTTGAGGTCCACTCCAGACCCTGTTTGCCTGGGTATCAGCAGCAGAGGCTGCAGAAGATAGAATATTTCTGAACAGCGAGTGTACCTGTCT
>V3_TR36|c0_g1_i1 len=1392 path=[7115:0-93 7774:94-118 7726:119-130 7847:131-135 7812:136-160 7771:161-168 7870:169-170 7846:171-171 7809:172-187 7717:188-270 7844:271-335 @7807@!:336-560 7715:561-600 7763:601-613 7203:614-624 7841:625-692 7925:693-702 7933:703-716 7937:717-717 7868:718-741 7709:742-746 7838:747-765 7801:766-767 7758:768-930 7092:931-931 7093:932-956 7798:957-969 7097:970-980 7753:981-1088 7376:1089-1100 7698:1101-1164 7639:1165-1188 7831:1189-1200 7795:1201-1224 7751:1225-1331 7212:1332-1354 7213:1355-1355 7214:1356-1391] [-1, 7115, 7774, 7726, 7847, 7812, 7771, 7870, 7846, 7809, 7717, 7844, 7807, 7715, 7763, 7203, 7841, 7925, 7933, 7937, 7868, 7709, 7838, 7801, 7758, 7092, 7093, 7798, 7097, 7753, 7376, 7698, 7639, 7831, 7795, 7751, 7212, 7213, 7214, -2]
GTCGAAATCATTTGTTTTGTTTAAACTACTTACCAATTCGGCTCAATCTAGTCCTTTTTGGGATCATTCGTAGGCTAGACTGAGGGTTAGGATGATGATGAGTGTGATGGATGATTTAATTATTGTTGGGAGGTTTGTTGTTTGGAGAGCCCATGGTAGGGATAATAGTAGGGCGATTTCTAAGTCGAATAGTAGGAAGGTAATGGCAACTAGGAAAAATTTTATTGAAAATGGGATGCGAGCGGGGTTTAGTGGGTCAAAGCCGCACTCATAAGGGTTTGTTTTTTCTGCATAGGAGTTAAGTTGGGGTAATCAGAATATGGCAGTTATTAGTAGTGAGGTTAAAAGGGTGTTGATTGTTAGGGCTAGTACTAGGTTGATTACTCCTTTTTGAACATTGTCAAAGCTAACTGATTGGAAGTCAATTGTACTGGTCATACTAAAAGAGTAGGATCCTCATCAGTAAATAGAGATATAAAGGAGTAATCATACGACGTCTACGAAGTGTCAATATCAAGTGGCAGCCTCAAAGCCGAAGTGGTGATTTGGTGTGAAGTGGAATAATAGTTGGCGAATGAGGCAGATAAGGAGGAAAGTGGATCCAATGATGACATGGAGTCCATGGAAGCCCGTAGCGATAAAGAATGTTGAGCCATAGATGCCGTCGGAGATGGTGAAGGGTGCTTCAAAGTACTCTGAGATCTGTAGTAGGGTGAAGTAGATGCCTAGTAGAATTGTAATGAGTAGGGCTTGGGTTGTTTGTTTTCGATTGTTGTTTATAAGGCTGTGGTGAGCTCAGGTAATTGTGACTCCTGATGCTAATAATACGGAGGTGTTTAGAAGGGGTACTTCTAAGGGATCTAATGGGGTAATACCTGTTGGTGGTCAGTGGCCTCCTAAATAGGGGGTTGGGGCTAGGCTTGAGTGGTAGAATGCTCAGAAGAACCCGGTAAAGAAGAAGATTTCCGAGATAATGAATAGGACTATGCCATAGCGAAGGTTTTTTTGAACGGGTGTCGTGTGATGTCCTTGATAGGTGCTTTCTCGTACGACATCGCGTCATCATTGGTGAAGGGTTAGTGTTATGGTTAGTAGGCCTAGTGTCAATAGAGTGGTAGAATAGAAGTGGAATCACACGACTAAGCCGGATGTTATTAGAAGGGCTGACAGAGCTCCTGTTAGTGGTCAAGGGCTGGGTTTGACTATGTGATAAGCATGGAATTGGTGGGTCATTAGGTGTTGTTGTGTAAATAGAGGCTAACTAGAAGTGTGAAAACATAGGCTTGGATTAAAGCAACTGCGATCTCTAGGATGGTGAGTAGTATTAGAAGTGTAAAGGTTAGTAAAGCAGCGGGGGGGCTGATACTTAGTAGTGTTAGTGCAGTGTTTCCG
>V3_TR42|c0_g1_i1 len=1390 path=[5253:0-247 5374:248-278 5438:279-301 5616:302-308 5599:309-351 5576:352-353 5536:354-362 5486:363-364 5423:365-366 5353:367-367 5482:368-371 5419:372-373 5346:374-375 5472:376-377 5565:378-401 5521:402-419 5684:420-424 5699:425-425 5708:426-428 5685:429-443 5467:444-449 5701:450-450 5562:451-470 5518:471-474 5463:475-478 5687:479-486 5026:487-487 5461:488-494 5398:495-516 5689:517-517 5586:518-518 5557:519-541 5513:542-600 5691:601-601 5703:602-608 5394:609-615 5512:616-624 5457:625-625 5556:626-663 5321:664-678 5555:679-687 5511:688-719 5392:720-741 5554:742-752 5510:753-776 5455:777-831 5693:832-856 5704:857-857 5509:858-972 4703:973-996 5454:997-1034 5694:1035-1035 5453:1036-1059 5583:1060-1078 5549:1079-1090 5504:1091-1105 5447:1106-1111 5548:1112-1112 5503:1113-1114 5446:1115-1129 5381:1130-1130 5695:1131-1136 5547:1137-1153 5705:1154-1160 5709:1161-1161 5711:1162-1168 5444:1169-1185 5379:1186-1244 5696:1245-1252 5706:1253-1258 4758:1259-1267 5546:1268-1275 5500:1276-1282 5442:1283-1310 5305:1311-1329 4578:1330-1334 4579:1335-1389] [-1, 5253, 5374, 5438, 5616, 5599, 5576, 5536, 5486, 5423, 5353, 5482, 5419, 5346, 5472, 5565, 5521, 5684, 5699, 5708, 5685, 5467, 5701, 5562, 5518, 5463, 5687, 5026, 5461, 5398, 5689, 5586, 5557, 5513, 5691, 5703, 5394, 5512, 5457, 5556, 5321, 5555, 5511, 5392, 5554, 5510, 5455, 5693, 5704, 5509, 4703, 5454, 5694, 5453, 5583, 5549, 5504, 5447, 5548, 5503, 5446, 5381, 5695, 5547, 5705, 5709, 5711, 5444, 5379, 5696, 5706, 4758, 5546, 5500, 5442, 5305, 4578, 4579, -2]
GGTTGCTATTATAATGGAGGTGTGCATGGTTATTACTTTTATTTGGAGTTGCACCAATATTTTTGGTTCCTAAAACCAATGGATAGCTGTTATCCTTTAAAAGTTGAGAAAACCATAGTGTTAAGTATGGGGGCATGGGTTAGCAGTCCTTGCGAGTTTTCTCGGTAAATAAGAAGTGGTGAGCTTCTATGGTCAGATTCACAGTCTAGTGTTTTGGTTAAACTATATTTACAGGAGGTAAACCCTAGAATGATGTTGGGGTTAAGGGATAGAAGGATAATTGGGGTGAGGTGTATGAATATTAGTGTATTTTCTCGTGTGAAAGGGGGTTTTATGTTGATTATGTGGTGTGTGAGTTTTCCTCGTTGTATTGTAATGAATATGTGGAGAGAGTAGAGGGCTGTGATTAGTATGTTAAGTCCTGTTAGTATAATAGTGATGTGGGATCAAGAGAATGAGGCTGTAATCACGAAGAGTTCTCCGATTAGATTAATGGTGGGGGGTAAGGCTAGGTTGGTGAGGTTTGCTGTGAACCATCAGAAGGTTATTAGTGGAAGTAGTGTTTGAAGTCCTCGGGAGAGTATCATAATGCGGCTGTGAGTGCGTTCATAGTTTGAATTAGCTAGGCAGAATAATATAGAGGAAGTAAGCCCGTGGGCAATTATGAGGGTGATTGCGCCGGAAAAGCTTCAGGGGGTTTGAATGAGAGAGGCTATGATTACTAGGGATATATGGCTTACAGAAGAGTATGCGATGAGTGATTTTAGGTCTGTTTGTCGTAGACAGATTGAGCTTGTTATAATTATGCCTCATAGGGCTAGCATGAGGAAAGGGTAGGCTATGTACTCTGTTAGAGGGTTGAGAATAGAGGTGAGTCGTATTATGCCATAGCCGCCTAGTTTTAGGAGTACTGCGGCGAGGACTATTGAGCCTGCGATGGGAGCTTCAACATGGGCTTTGGGGAGTCACAGGTGTAAGCCATATAAGGGTATTTTTGTTATGAAAGCCATTATGCATGCCAGTCAGATGAGGTTGTATGATCAAGTGGTTATTAGTTTTTGGTCTGTGAGTGTTAGTAGTATGATATTTAATGAGCCTGTGTTATTGTAGGTGTAGGTTAATATGATGAGCAGGGGTAGAGAGCCAGTTAGTGTGTAGAATAGAAAGTATGTGCTTGCGTTGAGGCGTTCTGCTTGGGTACCTCATTTAGTGATGATGATTAGGGTGGGAATAAGGGTGGTTTCAAATAAGATATAGAATAAGATCAATTCTGTGGCTATGAATGTTAGAATTAGGGTGATTTGAAGGAAAATTATTGTGGATAGGTAGAGTTTTTTTTGTGAGGGGGGCTGATTGCATAGGTGGTATTGGCTAGCTATCATCATGAGAG
>V3_TR72|c0_g2_i1 len=1366 path=[1369:0-554 1370:555-1365] [-1, 1369, 1370, -2]
GCATGAGATTGATGTCCGCCCCATCAGGCCATGAGCCTGTCCCATAGGTACCTGAAGTGCCACAAAACACAACAATACTGTTTGAGGTCCACCATACTCTAGTTTCCTGTTCCCTTCCCCTTATCAACTCCACATAAAAGCACCTATTGATGCAGCTTTTGCCCTCAACAGAGAAAATACCAGAATAACCTGACCTATTATCGCTCTCAACTATGACTTGCCTATTTATCTGCAATTTGGAATTAGGTGTGGACCAACCACCAATGACTTTGAAGGTTTCATAACCTGAGCGTGAATCCTCGCTGATCGTTCTTCCCATCCACACGTCATTTCCATCGTCAAAGGCCCAGCCTTTCACTCCGTGATTCCCTTTCTCATTGTTAGGATTCCGGCAATAGCTATTGCTAGATCTGTCGTTGTTTCTGGGTGTGTCGCCAACAAGCCCTGAGCACACATAACTGGAATCAATGCTATAATCTTTCACATTTATATCTACGACGGGCCTATTAGAGCCTTTCCAGTTGTCTCTGCAGATACATCTGACACCAGGATATCGAGGATAACAGGAACACTCCTCTACATGCTGAGCACTTCCTGACAATGGGCTAATATGAACAATTTTCCCCTCTTCAATGAATAGTATTTTAGTATCAGCTCTTCCTGAAGCACTTCCATCAGTCATTACTACTGTACAAGTCCCATTGATACAAACGCATTCCGACTCCTGGGTCCTGAGGATATTTTGAGACCATGAACCAATACTGTCTACAAGCCTCCCATCGTAAATGAAGCTAGCAGTTGCATTTTTATCATACCCAGTGACACAAACATGCAGCCATGCTTTTCCATCGTGACAACTTGAGCTGGACCATGCTATACACACTTGCCTGGTTCCCAAATGAAATGGAACACCCAACTCATTCATCAATAGGGTTCGATGAGGGGTTCTATCATGTATTGTGTCATTTGAATGTTTGTTGTCTAGTGTGGTCCCCTGCCCGAGTGCAAATTGATAACACTTGCCAGGATCGCATGACACATAAGGTTCTCTCGTCACCCAAATGTCCCCACCAGCAGAAAGCCGAATTGAATTGTCCTTAGAAAAAGGTGCAAATCCTGTAATTTTACATTGCGGCTTTGACCAATTCCTGTATTCCACTAATTTGGGGCATATCTCTTTCTCTATGGTGGTGTTAGTCAAATACACTATCTCTGTTATGTTCCTTTCTATTATTATTGGTTCACACGGCATTACTTGGTTGTTCGCGGGGGAGTCGCACTCATATTGCTTGAAATGCAATGTTACAGTAGTTACCAGGATGGCAATCTGCATGAGGAAGCATATTGTTGCAATGGTGAGAAAGAC
>V3_TR12|c0_g1_i1 len=1289 path=[5029:0-100 6297:101-265 6491:266-268 6515:269-277 6533:278-281 5313:282-289 6092:290-292 5992:293-819 5216:820-849 6293:850-853 6237:854-858 6169:859-868 6080:869-874 6234:875-877 6461:878-882 6442:883-892 6420:893-907 6396:908-915 6365:916-926 6502:927-927 6521:928-929 6538:930-931 6551:932-933 6328:934-939 6282:940-944 6504:945-951 6523:952-952 6281:953-956 6225:957-957 6154:958-958 6279:959-967 6363:968-973 6505:974-974 6524:975-977 6221:978-981 6151:982-983 6058:984-1014 5954:1015-1038 5649:1039-1039 5650:1040-1041 6146:1042-1048 6053:1049-1049 6275:1050-1053 6507:1054-1054 6526:1055-1064 6540:1065-1068 6553:1069-1086 6563:1087-1087 6518:1088-1088 6541:1089-1092 6554:1093-1094 6403:1095-1101 6446:1102-1114 6425:1115-1116 6402:1117-1117 6377:1118-1118 6344:1119-1139 6305:1140-1154 6194:1155-1156 6376:1157-1159 6343:1160-1161 6445:1162-1162 6424:1163-1163 6401:1164-1165 6375:1166-1167 6509:1168-1169 6527:1170-1176 6542:1177-1178 6555:1179-1183 6564:1184-1184 6013:1185-1206 6510:1207-1207 6341:1208-1222 6301:1223-1230 6511:1231-1231 6528:1232-1234 6543:1235-1242 6373:1243-1246 6339:1247-1255 6512:1256-1258 6529:1259-1259 6185:1260-1272 6101:1273-1277 6004:1278-1278 5898:1279-1282 5563:1283-1288] [-1, 5029, 6297, 6491, 6515, 6533, 5313, 6092, 5992, 5216, 6293, 6237, 6169, 6080, 6234, 6461, 6442, 6420, 6396, 6365, 6502, 6521, 6538, 6551, 6328, 6282, 6504, 6523, 6281, 6225, 6154, 6279, 6363, 6505, 6524, 6221, 6151, 6058, 5954, 5649, 5650, 6146, 6053, 6275, 6507, 6526, 6540, 6553, 6563, 6518, 6541, 6554, 6403, 6446, 6425, 6402, 6377, 6344, 6305, 6194, 6376, 6343, 6445, 6424, 6401, 6375, 6509, 6527, 6542, 6555, 6564, 6013, 6510, 6341, 6301, 6511, 6528, 6543, 6373, 6339, 6512, 6529, 6185, 6101, 6004, 5898, 5563, -2]
CATATTATTTAGACGGGGAAATGCTATGTCAGGAGCACCAATTATCAAGGGTACTAGTCAGTTCCCGAACCCTCCGATTATAATGGGTATAACTATGAAGAAAATTATAATAAATGCATGGGCTGTTACAATGACATTATAGATATGGTCACTGCCTAGTAAACTACCGGGTTGGCCTAATTCAGCTCGAATGAGAAGGCTTAGAGCTGTTCCTATGATTCCAGCTCATGCACCGAATAGTAGGTATAGAGTTCCGATGTCTTTATGGTTTGTTGAAAAGAGTCAACGATTAATGAACATGGGTGGAGGAAGGGTAAAATGGCTGAGTAAGCATTAGGCTGTAAACCTGAAGACAGAGGTCTGATCCTCTTTTTGCCAGCCCCGAGGTGATTTTCATGTTAAATTGCAAGTTTAAAGGAGCAGTTTTAAGTTTCTGCCGGGGCTTCTCCCGCCTTTTTTTCTCGCGGCGGGAGAAGTGGATCAAAGCCAGTTGATTAGGGTGTTTAGCTGTTAACTAAATTTTTATGGGTTTGAGTCCCATTGGTCTAGTAGGGGCTTAGCTTAATTAAAGTGGTTGATTTGCGTTCAATTGATGCAGAGTAGGTTTTTGCAGTCCTTATATGTTTCAGAAATTAAGTGGTATACTTACTAAGGGCTTTGAAGGCTCTTGGTCTTATTTAACCTAAATTTCTAGGGAATAGTTAGGATTAGGGGGGTGATTGGTAGTAGGAGAGTAGAAATGATGGTGAGTGTGGGGGTGAGGGGTGTGGGTTTTGTGTTTTCAAGTTGTCAGTTCATTTTTGTGTTGTTGGGGGTGGGAAATAGTGATACTGAGACGGTGTAGATTAGGCGTATGTAGAAGTACAGGTTAAGTAGGGTTATGGTGACTATGATGGAGGGGATGACAAAGTTGCTGTTTATTGCAAGTTCTTGAATAGTTATTCATTTAGGTAGGAAGCCGGTTAGTGGGGGTAAACCTCCTAGAGATATGAGGGTGAATATTGTTAGTGGTATGAGTTGGGGTGATTTGTTTCAGGTGAGGGATAGCGTAAGGGTTGTGGTATTTGAGTTCAGATTGAGGAATAGGAATATGGTGGTTGTCAGGGCGATGTATGTGGTTAGGTAGAGGGTTGTAATGGTTGGGTTGTATGTTAGCGTTATTATTATTCAGCCTATGTGAGTGATTGAGGAGTATGCTATAATTTTGCGTAATTGTGTTTGGTTTAGGCCTCCTCAGCTGCCTACTATGATGGATAGGGTTGAGAGGGTTATGAGGGCACAGGTGTTGA
>V3_TR22|c2_g1_i1 len=1284 path=[6678:0-52 7067:53-61 7521:62-80 7451:81-85 7632:86-86 7601:87-96 7565:97-99 7761:100-104 7793:105-105 7818:106-110 7840:111-111 7496:112-120 7423:121-123 7295:124-138 7141:139-162 6952:163-193 5286:194-217 5287:218-224 5288:225-231 7414:232-316 7769:317-325 7799:326-340 7823:341-354 7408:355-397 7276:398-466 7771:467-471 5209:472-490 7585:491-495 7543:496-531 7772:532-539 6926:540-563 7118:564-576 7542:577-578 7405:579-602 7480:603-618 7773:619-635 7584:636-642 7541:643-666 7774:667-667 7801:668-680 7825:681-683 7843:684-684 7402:685-689 7111:690-713 7401:714-732 7269:733-738 7110:739-762 6916:763-778 7776:779-788 7682:789-802 7663:803-812 7640:813-826 7611:827-850 7577:851-863 7777:864-865 7802:866-866 7826:867-867 7472:868-877 7394:878-890 7576:891-901 7534:902-907 7471:908-931 7778:932-935 6905:936-959 7470:960-965 7609:966-995 7779:996-997 7533:998-1019 7803:1020-1020 7827:1021-1021 7844:1022-1034 7858:1035-1035 7869:1036-1039 7638:1040-1040 7784:1041-1050 7808:1051-1051 7832:1052-1064 7872:1065-1065 7831:1066-1078 7569:1079-1107 7525:1108-1131 7810:1132-1134 7833:1135-1143 7849:1144-1148 7374:1149-1158 7237:1159-1172 7568:1173-1181 7524:1182-1205 7786:1206-1206 7456:1207-1208 7811:1209-1216 7068:1217-1230 6866:1231-1240 6517:1241-1283] [-1, 6678, 7067, 7521, 7451, 7632, 7601, 7565, 7761, 7793, 7818, 7840, 7496, 7423, 7295, 7141, 6952, 5286, 5287, 5288, 7414, 7769, 7799, 7823, 7408, 7276, 7771, 5209, 7585, 7543, 7772, 6926, 7118, 7542, 7405, 7480, 7773, 7584, 7541, 7774, 7801, 7825, 7843, 7402, 7111, 7401, 7269, 7110, 6916, 7776, 7682, 7663, 7640, 7611, 7577, 7777, 7802, 7826, 7472, 7394, 7576, 7534, 7471, 7778, 6905, 7470, 7609, 7779, 7533, 7803, 7827, 7844, 7858, 7869, 7638, 7784, 7808, 7832, 7872, 7831, 7569, 7525, 7810, 7833, 7849, 7374, 7237, 7568, 7524, 7786, 7456, 7811, 7068, 6866, 6517, -2]
CAAGGGGGAAGGGAATCCCTTTTCCTAGCCAGGGGAACTGAGACACACAACACCTGGAAAATCGGGTAACTCCCACCCCAATACTGCGCTTTAAGCAAACAGGCACACCAGGAGATCATATCCCACACCTGGCCGGGAGGGTCCCACACCCACGGAGCCTCCCTCATTGCTAGCACAGCAGTCTGTGATCTACCGGCAAGGCAGCAGCGAGGCTGGGGGAGGGGCGCCCGCCATTGCTGAGGCTTAAGTAGGTAAACAAAGCTGCTGGGAAGCTCGAACTGGGTGGAGCTCACAGCAGCTCAAGGAAACCTGCCTGTCTCTGTAGACTCCACCTCTGGGGACAGGGCACAGTAAACAATAACAAACGCAGCAGAAAGCTCTGCAGACGCAAACGACTCTGTCTGACAGCTTTGAAGAGAGCAGTGGATCTCCCAACACGGAGGTTGAGATCTGAGAAGGGACAGACTCCCTGCTCAAGTGGGTCCCTGACCCCTGAGTAGCCTAACTGGGAGACATCCCCCACTAGGGGCAGTCTGACACCCCACACCTCACAGGGTGGAGTACACCCCTGAGAGGAAGCTTCCAAAGCAAGAATCAGACAGGTACACTCGCTGTTCAGAAATATTCTATCTTCTGCAGCCTCTGCTGCTGATACCCAGGCAAACAGGGTCTGGAGTGGACCTCAAGCAAACTCCAACAGACCTACAGCTGAGGGTCCTGACTGTTAGAAGGAAAACTAACAAACAGGAAGGACACCTACACCAAAACCCCATCAGTACATCACCATCATCAAAGACCAGAGGCAGATAAAACCACAAAGATGGGGAAAAAGCAGGGCAGAAAAGCTGGAAATTCAAAAAATAAGAGCGCATCTCCCCCGGCAAAGGAGCGCAGCTCATCGCCAGCAACGGATCAAAGCTGGACGGAGAATGACTTCGACGAGATGAGAGAAGAAGGCTTCAGTCCATCAAATTTCTCAGAGCTAAAGGAGGAATTACGTACCCAGCGCAAAGAAACTAAAAATCTTGAAAAAAAAGTGGAAGAATTGATGGCTAGAGTAATTAATGCAGAGAAGCTCACAAACGAAATGAAAGAGACGAAAACCATGGCACGAGAAATACGTGACAAATGCACAAGCTTCAGTAACCGACTCGATCAACTGGAAGAAAGAATGTCAGCGATTGAGGATCAAATGAATGAAATGAAGCGAGAAGAGAAACCAAAAGAAAAAAGAAGAAAAAGAAATGAACAAAGCCTGCAAGAAGTATGGGATTATGTAAAAAG
>V3_TR68|c0_g1_i1 len=1253 path=[1350:0-223 1351:224-250 1365:251-945 1362:946-969 1364:970-1067 1358:1068-1252] [-1, 1350, 1351, 1365, 1362, 1364, 1358, -2]
AGGTATGCATGCTCTAACTACCAATCCCTCAACTAATCTTCACTTACCCTACCAACCACCCTCCCCCCACAACCCCAAAGATGCCACTTACATTCACACCTACCTTCCCGTCTACGTAGCTTAAACCCACCCCAAAGCAAGACACTGAAAATGCCTAGATGGATTCACACATCCCATAGACAAATAGGTTTGGTCCTGGCCTTTCTATTGACCTTTAGCAAGATTACACATGCAAGCCTCCCCGCCCCAGTGAAGACGCCCTACAAATCACTATGACTAAGAGGAGTGAGTATCAAGCACGCACATGCAGCTCAAAACACTTTGCTCAGCCACACCCCCACGGGAAACAGCAGTGACAAACCTTTAGTAATAAACGAAAGTTTAACTAAGCTATGCTACACCAAGGGTTGGTCAATTTCGTGCCAGCCACCGCGGCCACACGATTAACCCGAGCCAATAGAGACCGGCGTAGAGAGTGTTTTAGACCCAACCTAATTAAAGCTAAACCCCACCTAAACTGTAAAATCCTAGCTAACATAAAATAAACTACGAAAGTGGCTTTAAAACCTCTGAATACACAACAGCTAAGACCCAAACTGGGATTAGATACCCCACTATGCTTAGCCCTAAACCTCAGTAGTTAAACCAACAAAACTACTCGCCAGAATACTACAAGCAACCGCTTGAAACTCAAAGGACTTGGCGGTGCTTCACCCCCCTAGAGGAGCCTGTCCCATAATCGATAAACCCCGATCCACCCTACCCTCTCTTGCTCAGCCTATATACCGCCATCTTCAGCAAACCCTGATAAAGGTCACAAAGTGAGCGCAAGTACCCCTTTTCGCAAAAACGTTAGGTCAAGGTGTAGCCTATGAGACGGAAAAAGATGGGCTACATTTTCTATCCTAGAAAACCCACGATAACTCTCATGAAACCTAAGAGTCCAAGGAGGATTTAGCAGTAAATTAAGAATAGAGTGCTTAATTGAACAAGGCCATAAAGCACGCACACACCGCCCGTCACTCCCCTCAAATATACTTAAGGACTATATTAACTAAACACCCTAATACCTATATAGAGGGGATAAGTCGTAACACGGTAAGTGTACCGGAAGGTGCACTTGGATAAATCAAGGTATAGCTTAACGCAAAGCATCCGGCCTACACCCGGAAGATCTCAGTACAATTTGACTACCTTGAGCCAACACTAGCCCCAAACATAACTAACACTACTCTCACCCAACCTCCTAAACG
>V3_TR15|c0_g2_i1 len=1158 path=[1162:0-134 1163:135-1157] [-1, 1162, 1163, -2]
GACCTCCCAAAGTGCTGGGATTACAGGCGTGAGGCACTGTGCCTGGCCGCCCGGTTAATTTTTGTATTTTTAGTAGAGATGGGGGTTTCACCACCCGCCTGAGGCCAGGCTAGTCTCGAACTCCTGACCTCAGGCAATCCGTCTACCTTGGCTTTCCAAAGTGAGCCACCGCACCTGGCTGAGGAGAGAATCCTTATGAAGAAAATAGTTATTTGCAAGTCTCAGAGTAAGGGTATTATTGGTGGAACAAAGAAGGTAGCAGAAGTTTAGTCATGGCATGTGGTTTAGCAGTCCAAGAAGCAAAATATTTTCACGAAAAGGGAATTAAGACAGGTTAGCCAAGGATAATCAAGCTTTAAAGCAAGCTTATCCAACCTGTGGACCAACACAAATTTATAAGCTTTCTTAAAACATTGTGAGGTTTTTTTTGCATTTTTTGTTTTTTTGAGCTCATCAGTTATAGTTAATTTTACGGGTGGCCCAAGACAGTTCTTCCAGTGTGGCCCAGGGAAGCTAAAAGATTAGACACCCTTCCTTTAAAGGATATAACTGTGAAATAAATTTACTAGGGAGATATATTTTAACACAGAAATGATATAATAGGGGCTTGGTAAATCTTTGTTTACTGAATAAAAATATAAATCTTTAGAATTTAGGTGATTCTTGCTAGGGTGGTAGGGAAAAACTAGGAAGCAGAGAGCTAAAATGATGTTCTTGCGTAAGTCACAGAATGAGATGATTCTTGAGGTAGGTATTAGAATTGTGTCTATAGGAAATTTTCTGTTATTTTGGTGGTTAAGAGGACAGTCAGCTTCCTGGCTTTTAGTGCTGAAAGTGTCTTGTAATTCAGTTGGTTTTATAGAATCTTTTCTTTATGTAACATACCCCTTATTGCTTCCCTTAGACTTTTCTCCTCCTCTTCTAAATCAAGCTTGTCCAACCTGTGGCGCATGGGCTGCATGCAGCCCAGAATGGCTTTGAATGTGGCTCAACACAAATTTCATAAACTCTTTAAAAACATTATGAGGTTTGTTTTGTTTTTCACCTTATTAGCTATCATTAGGGTTTTTTATGTAGGGCCTACAACAATTCCTTTTCCAGTGTGGCCCAGGGAAGCCAAAAGATTGGACACCTGTGTTCTAAATCAAGGGTCCCCAA
>V3_TR2|c0_g1_i1 len=1152 path=[3415:0-66 3617:67-84 3602:85-87 3587:88-151 3665:152-161 3677:162-179 3597:180-233 3395:234-257 3578:258-911 3670:912-912 3474:913-937 3475:938-938 3592:939-977 3552:978-1031 3380:1032-1034 3381:1035-1044 3382:1045-1151] [-1, 3415, 3617, 3602, 3587, 3665, 3677, 3597, 3395, 3578, 3670, 3474, 3475, 3592, 3552, 3380, 3381, 3382, -2]
GTCTCTACTAAAAACACAAAAATTAGCCAGGTGTGGTGGCATGTGCCTGTAATCCCAGCTACTTGGGAGGCTGAGACAGGAGAATTGTTTGAACCCAGGAGGCAGAGGTTACAGTGAGCTAAGACTGCACCACCGCACTCCAGCCTGGGCAACAAGAATGAAACTCCCTCGCCAAAAAAAAGATATATTAACAATACCAGTATTAAAGAAGAGATATCACTACAGATCCTATAGATATTAGAAGGATAGCAAGGAAATCTTACAAACTCCTGCCAATCAATTAAGTAAAATGAACAAATTTTCCTAAACTGACACAAGATGAAACAGACCAAAACTGACACAGGATGAAACAGAAAATTTGAATAGTCCTATATGTAGTATAGAAACTAAATTTGATTATCAAAACCATCCCAAAAAGAAAATTCCAAGTCCAAATGGTATCACTGGTACATTCTAAAATTCCAGGAATAAGAACACCATTACACAAACTATTTCAGTAAATAGAGGGAACACTTCCCAACCTTTTTTATGAAACTATCAAAACCCTAATACCAAAACCTGACAAAGACATTACAATAAAACTACAAAGCAATATGCCTAATGAAGAAATACGCCAAAACTCCTATCAAAATAATAGTAAATACAAAAGGGATACACAATACACTGTGACCAAGTTGGCTTATCCCAGTAACCAAAATTATTTTAACTTTTGAAAACCATCATTAATTTAACCATTCTACCACTAAAGACATTCAGTTTATTTCTGAATTTTGGCTACTGCAAATAAGGCTACTATGAACATTCTGTTCACACATCCTGGTACAAAAACACAAGGACTTTGGCTGGCCGTGGTGGCTCACGCCTGTAATCCCAGCACTTTGGGAGGCCGAGGCGGGCAGATCACCTGAGGTCAAGAGTTCAAGACCAGCCTGACCAACACAGAGAAACCCCATCTCTACTAAAAGTACAAAATTAGCCAGATATAGTGGTGCACGCCTGTAATCCCAGGTACTCAGGAGGCTGAGGCAGGAGAATCGCTTGAACCAGGGAAGCGGAGGATGCGGTAAGCTGAGATTGCACTATTGCACTCCAGCCTGGGCAACAAGGGTGAAACTCCGTCTCAAAAATAAAAATACAAGGATTTCATTCATC
>V3_TR59|c0_g1_i1 len=1133 path=[1153:0-818 1160:819-936 1156:937-960 1157:961-1132] [-1, 1153, 1160, 1156, 1157, -2]
CCCCCCTTCATTATGTATTCTGTGGCTCTGCAATGGGACACCTCTGCTGTGAAGTAATTCCTCCTCATGCTTGCAATGTATTCAATTGGAGCCACGTCTTCTCCAATCTCATCGAGCTCTATCCAGATTGAATCGGTCAGCTCGCATGCCTTGTTGAACTCATTCTGGATCCAGCTTGAAAGTGACCTTAATTCAGGTTCGTCACTATCATATTGCTTCAAATCGCTTATGTCTCTACAGTTGTCAAAGTCTACTTTCTCTGGTGCCATGTTCTCACCAAGTGCCCACTTTAGCTGACTCGTTTTCTTCATGTTTTTAGTTCTTGGAATCTTCTCCTCATTTTCAATGTCCTGTAGTTCTGCCAGTACTTGCTTCCATGACAGCAGATAATTTGGATTTATTCCCTTTTCGTGTGGTTTGACGATATAGGGTTCTTTCCATCCAAAGAATGTTCTCATGCACTTGATCGCATCATATAGTGGTATTCCCTCTCCTTCGTGACTTGGGTCTTCAATGCTTAATTTTAAAGCATCCATCAGAAGGAATTTGGACCGCTGAAAACAAGGAGGCCCATCCGGAAGTTTGATTGGTCTTGGTGTTGTCTTCAGAAAAGGTTCAATTCTTGCATTCACTTCTTTGGACATTTGAGAAAGCTTGCCCTCAATGCAGCCGTTCGGTTCGAATCCATCCACATAGGCTCTAAAATTCTCAAGGCAGGAGAAGTTCGGCGGGAGACTTTGGTCGGCAAGCCTGCGCATAGTTCCTGTGATTTCAAATCTTTCTTCAATTGTTTCTTCGCCTCTTTCGGACTGACGAAAGGAATCCCAGAGGCCTCTGTTGGCCATTTCTTGTCTTATGGTAAATAGCCTGGTTTTGATCCTAGCCCTGCTTTCATCATCAAGAGTGTAGTCGGCCTTTGTGGCCATTTCCTCCCCAGTGAATGAGAAAATGTGGATGTGTGTATTCTCAGATTTAATTTTATTGGCCTTTTCAAGGTAGTATATGTGGACTTCTCTCCTTGTCACTCCAATCTCGATGAATCTATTCTCCTTGTAATCATACAAATCTGGCAGAAACTTCGGTTTCTCAGCTCCAGTAGTGTTGCAAATACTGTTTACTACTGTCCAGGCCAC
>V3_TR15|c0_g1_i1 len=1070 path=[1160:0-46 1161:47-1069] [-1, 1160, 1161, -2]
CACCACCCGCCTGAGGCCAGGCTGGTCTCGAACTCCTGACCTCAGGCAATCCGTCTACCTTGGCTTTCCAAAGTGAGCCACCGCACCTGGCTGAGGAGAGAATCCTTATGAAGAAAATAGTTATTTGCAAGTCTCAGAGTAAGGGTATTATTGGTGGAACAAAGAAGGTAGCAGAAGTTTAGTCATGGCATGTGGTTTAGCAGTCCAAGAAGCAAAATATTTTCACGAAAAGGGAATTAAGACAGGTTAGCCAAGGATAATCAAGCTTTAAAGCAAGCTTATCCAACCTGTGGACCAACACAAATTTATAAGCTTTCTTAAAACATTGTGAGGTTTTTTTTGCATTTTTTGTTTTTTTGAGCTCATCAGTTATAGTTAATTTTACGGGTGGCCCAAGACAGTTCTTCCAGTGTGGCCCAGGGAAGCTAAAAGATTAGACACCCTTCCTTTAAAGGATATAACTGTGAAATAAATTTACTAGGGAGATATATTTTAACACAGAAATGATATAATAGGGGCTTGGTAAATCTTTGTTTACTGAATAAAAATATAAATCTTTAGAATTTAGGTGATTCTTGCTAGGGTGGTAGGGAAAAACTAGGAAGCAGAGAGCTAAAATGATGTTCTTGCGTAAGTCACAGAATGAGATGATTCTTGAGGTAGGTATTAGAATTGTGTCTATAGGAAATTTTCTGTTATTTTGGTGGTTAAGAGGACAGTCAGCTTCCTGGCTTTTAGTGCTGAAAGTGTCTTGTAATTCAGTTGGTTTTATAGAATCTTTTCTTTATGTAACATACCCCTTATTGCTTCCCTTAGACTTTTCTCCTCCTCTTCTAAATCAAGCTTGTCCAACCTGTGGCGCATGGGCTGCATGCAGCCCAGAATGGCTTTGAATGTGGCTCAACACAAATTTCATAAACTCTTTAAAAACATTATGAGGTTTGTTTTGTTTTTCACCTTATTAGCTATCATTAGGGTTTTTTATGTAGGGCCTACAACAATTCCTTTTCCAGTGTGGCCCAGGGAAGCCAAAAGATTGGACACCTGTGTTCTAAATCAAGGGTCCCCAA
>V3_TR66|c0_g1_i1 len=1063 path=[1066:0-376 1067:377-400 1068:401-1062] [-1, 1066, 1067, 1068, -2]
GTGCTAGGCCGGATGCTTTGCGTTAAGCTATACCTTGATTTATCCAAGCGCACCTTCCGGTACACTTACCGTGTTACGACTTATCCCCTCTATATAGGTATTAGGGTGTTTAGTTAATATAGTCCTTAAGTATATTTGAGGGGAGTGACGGGCGGTGTGTGCGTGCTTTATGGCCTTGTTCAATTAAGCACTCTATTCTTAATTTACTGCTAAATCCTCCTTGGACTCTTAGGTTTCATGAGAGTTATCGTGGGTTTTCTAGGATAGAAAATGTAGCCCATCTTTTTCCGTCTCATAGGCTACACCTTGACCTAACGTTTTTGCGAAAAGGGGTACTTGCGCTCACTTTGTGACCTTTATCAGGGTTTGCTGAAGATGGCGGTATATAGGCTGAGCAAGAGAGGGTAGGGTGGATCGGGGTTTATCGATTATGGGACAGGCTCCTCTAGGGGGGTGAAGCACCGCCAAGTCCTTTGAGTTTCAAGCGGTTGCTTGTAGTATTCTGGCGAGTAGTTTTGTTGGTTTAACTACTGAGGTTTAGGGCTAAGCATAGTGGGGTATCTAATCCCAGTTTGGGTCTTAGCTGTTGTGTATTCAGAGGTTTTAAAGCCACTTTCGTAGTTTATTTTATGTTAGCTAGGATTTTACAGTTTAGGTGGGGTTTAGCTTTAATTAGGTTGGGTCTAAAACACTCTCTACGCCGGTCTCTATTGGCTCGGGTTAATCGTGTGGCCGCGGTGGCTGGCACGAAATTGACCAACCCTTGGTGTAGCATAGCTTAGTTAAACTTTCGTTTATTACTAAAGGTTTGTCACTGCTGTTTCCCGTGGGGGTGTGGCTGAGCAAAGTGTTTTGAGCTGCATGTGCGTGCTTGATACTCACTCCTCTTAGTCATAGTGATTTGTAGGGCGTCTTCACTGGGGCGGGGAGGCTTGCATGTGTAATCTTGCTAAAGGTCAATAGAAAGGCCAGGACCAAACCTATTTGTCTATGGGATGTGTGAATCCATCTAGGCATTTTCAGTGTCTTGCTTTGGGGTGGGTTTAAGCTACGTAGACGGGTA
>V3_TR8|c0_g1_i1 len=1048 path=[1026:0-1047] [-1, 1026, -2]
GCAGTGAGCTGAGATCGCACCACTGCACTCCAGCCTGGGCAACAGAGCGAGACTCCATCTCAAAAAAAAAAAAAAAAAAGAGAATTTTAACGCAAACACTCCATGTAATTACTACTAAGGTCAAGAAATAGACTACTGCAAAAGCTTCTCCATAATGTGTCCCTCCCTAATTACAAACTTGGGAAATTTAATCCAAGCCTCAGTTCCTCACCAGTAAAAGGGAGATAATACCAACATAACAATAACTATCCCACAGGTTATTGTAAAATGTTTATTGGCATATAGTAAATGCTCAATGAGTGTTTTCTTTTGTTCTTTTATTGGGACAGAGTCTCACAGGCTGGAGTGCAGTGTCGTGATCACAGCTCACTGAAACCTCAACCTGGGCTCAAACTATCCTCTGCCTCAGTCCCCCAAGTAGCTGGGACTACAGGTGTGCACTACCACACCTAGTTTATTTTTTGTAGACACGGGGTTTCACTATGTTGCACAGGCTTGTCTGAAACTCCAGAACTCAAGTGATCGCCCGCCCCAGCCTCCCAAAGGGCCAGGATTACAGGCAGGAGTCACCATGCCCGGCCAAGTATTTTCTTACACACACATCTATTCACCAGAACAAAGACCTGGGGAAAGACAGGATACAAGTATGTAATCTAATTTGGTGATAACATAAAAACCATAGAGAAGTACAATGAAGAAATAGAGCTGGAAAGCTAAGTTGTAGCCATGTAAGAAACAAAAGAAAAATTTAAACAAATAACAAAAGGGAAACTGGAGAAAATTCACTAGGCAGTTTTGGAAGACAATTCTCCATGGGGTCTCTTGATTTTCTGCCTGTCTTGAGAAGAGAAGCACTGAAAGCCTTTGTTCCAATCTTTTCAGGATAGTTATATAGTGAAGAATCCTGGAAGAGAGACATGTCCCAGAGCAAAAAGCATATTTATGACCCATTATAAAAGATCTGAGTTTCTCTAAGCTTGGGATTCCACTACTTGTGCAGGCATCACCTGGACCTCTTCCCAATGCCCTACACAAACTGAAGCTCAGA
>V3_TR70|c0_g1_i1 len=1004 path=[1139:0-74 1140:75-98 1141:99-99 1145:100-578 1143:579-857 1129:858-881 1130:882-1003] [-1, 1139, 1140, 1141, 1145, 1143, 1129, 1130, -2]
CCCCGCCCCCGCAAAAGCAGGTAGATATTGAAAGATGAGCCTTCTGACCGAGGTCGAAACGTATGTTCTCTCTATCGTTCCGTCAGGTCCCCTCAAAGCCGAGATCGCGCAGAGACTTGAAGATGTCTTTGCTGGAAAGAACACAGATCTTGAGGCTCTCATGGAATGGCTAAAGACAAGACCAATCCTGTCACCTCTGACTAAAGGGATTTTGGGATTTGTATTCACGCTCACCGTGCCCAGTGAGCGAGGACTGCAGCGTAGACGCTTTGTCCAAAATGCCCTCAATGGGAATGGGGATCCAAATAACATGGACAGAGCAGTTAAACTGTATAGAAAACTTAAGAGGGAGATAACATTCCATGGGGCCAAAGAAATAGCACTCAGTTATTCTGCTGGTGCACTTGCCAGTTGCATGGGCCTCATATACAACAGGATGGGGGCTGTGACCACTGAAGTGGCCTTTGGCCTGGTTTGTGCAACCTGTGAACAGATTGCTGACTCCCAGCACAGGTCTCATAGGCAAATGGTGGCAACAACCAATCCACTAATAAGACATGAGAACAGAATGGTTCTGGCCAGCACTACAGCTAAGGCTATGGAGCAAATGGCTGGATCAAGTGAGCAGGCAGCAGAGGCCATGGAGGTTGCTAGTCAGGCCAGGCAAATGGTGCAGGCAATGAGAGCCATTGGGACTCATCCTAGCTCCAGTGCTGGTCTAAAAGATGATCTTCTTGAAAATTTGCAGGCCTATCAGAAACGAATGGGGGTGCAGATGCAACGATTCAAGTGACCCTCTTGTTGTTGCTGCGAGTATCATTGGGATCTTGCACTTGATATTGTGGATTCTTGATCGTCTTTTTTTCAAATGCATCTATCGATTCTTTGAACACGGTCTGAAAAGAGGGCCTTCTACGGAAGGAGTACCTGAGTCTATGAGGGAAGAATATCGAAAGGAACAGCAGAGTGCTGTGGATGCTGACGACAGTCATTTTGTCAGCACC
>V3_TR64|c0_g1_i1 len=971 path=[1028:0-369 1043:370-370 1042:371-394 1041:395-395 1040:396-947 1039:948-970] [-1, 1028, 1043, 1042, 1041, 1040, 1039, -2]
ACCAGCTCTATGCTGACAAAATGACTGTCGTCAGCATCCACAGCACTCTGCTGTTCCTTTCGATATTCTTCCCTCATAGACTCAGGTACTCCTTCCGTAGAAGGCCCTCTTTTCAGACCGTGTTCAAAGAATCGATAGATGCATTTGAAAAAAAGACGATCAAGAATCCACAATATCAAGTGCAAGATCCCAATGATACTCGCAGCAACAACAAGAGGGTCACTTGAATCGTTGCATCTGCACCCCCATTCGTTTCTGATAGGCCTGCAAATTTTCAAGAAGATCATCTTTTAGACCAGCACTGGAGCTAGGATGAGTCCCAATGGCTCTCATTGCCTGCACCATTTGCCTGGCCTGACTAGCAACCTCCATGGCCTCTGCTGCCTGCTCACTTGATCCAGCCATTTGCTCCATAGCCTTAGCTGTAGTGCTGGCCAGAACCATTCTGTTCTCATGTCTTATTAGTGGATTGGTTGTTGCCACCATTTGCCTATGAGACCTGTGCTGGGAGTCAGCAATCTGTTCACAGGTTGCACAAACCAGGCCAAAGGCCACTTCAGTGGTCACAGCCCCCATCCTGTTGTATATGAGGCCCATGCAACTGGCAAGTGCACCAGCAGAATAACTGAGTGCTATTTCTTTGGCCCCATGGAATGTTATCTCCCTCTTAAGTTTTCTATACAGTTTAACTGCTCTGTCCATGTTATTTGGATCCCCATTCCCATTGAGGGCATTTTGGACAAAGCGTCTACGCTGCAGTCCTCGCTCACTGGGCACGGTGAGCGTGAATACAAATCCCAAAATCCCTTTAGTCAGAGGTGACAGGATTGGTCTTGTCTTTAGCCATTCCATGAGAGCCTCAAGATCTGTGTTCTTTCCAGCAAAGACATCTTCAAGTCTCTGCGCGATCTCGGCTTTGAGGGGACCTGACGGAACGATAGAGAGAACATACGTTTCGACCTCGGGGGTGG
>V3_TR52|c0_g1_i1 len=935 path=[938:0-309 939:310-333 940:334-934] [-1, 938, 939, 940, -2]
GCCCAGCTAATTTTTTGTGTTTTTAGTACAGACAGGGTTTCACCATGTTAGCCAGGATGGTCTTGATCTCCTGACCTCGAGATCTGCCCACTTCGGCCTCTCGAAGTGCTGGGATTATAGGCGTGAGCCACTGCGCCTGGCCTGGATTCAGCAAATATTTTATGAGTACTTATTCCATGTGTGGTAGTGGGTATACAAAATTGATAAATATGTAGGTTTTTCTCTTAAAAAGCTTCTATTCTATTGAGAGAGATTAAAAACAAACAAAACCCCCAAAGCAACAAAACAAACCAACAGGCTTAATGAAATGTGGATGGGGGGAGGTGGGAAGCATAAAAAAATACAAAGTAAAAGGAGATGCCCTTCTCCCTGTCAGTGTGCCGCCTCCTGCCTCCGCCTCCTGCCTCCCATAACATTAGATCCTTTTTATGTGTCAGGAAATAACAAACATAGGTCAGAGGTCAGAAGAGTTTTTCAGGAGAGTCCCTTTATTTTCTAACCAAGATAACATGAATAGTTAAATATTACCTCTACTGTTTTTTGGCTCTCTGGCAAGATTTCTCTTCATAATTAGTAAATTGGTTTAAAGGTCCAGGTGGTAGTTTGAGACATTACTATCTGCCTCCTCAGTCTTAGGCAGAAAAGAAATGTTTTAGACATAGTCAAGCATGAGGATAACATGGTTCTCTCCTTTGAGGTACCTGCCTCTCTCTTTTATCATGAAGCTTGGTTGGCCTTGATTATATCAGGTTACAATTTTTCCTATCTTATTTGGGGCACTGAGAGGTAGTCAGTCCCTATTCTTTAGTAGAGACAGTACAAACTAGCAAGTGTACAGAAATTCTTTTTTTGTTTGTTTTTTGTTTTTTTTGAGTCTCGCACTGTCGCCCAGGCTGGAGTGCAGTGGCACAATCTCAGCTCACTGCAACCTCCGC
>V3_TR20|c0_g1_i1 len=887 path=[865:0-886] [-1, 865, -2]
GAACCTGGGAGACAGAGGTCGCAGTGAGCTGAGATCGTGCCATTGCACTCCAGCCTGGGCAACAAGAGCGAAAGTCCATCTCAAAAAACAAAACAAAAACAAAAAAACACCACAATGAATAAAAGTTTACTTACACTCAATAGTAAATTGAGTCCATGATTAGAATCAAGTAACGAAGGGGAAATAAACCATAAAGTGTCACAATACTTTTAGTTAATAATTAGAACAAAATTATTTATCTTAAATTCCTTTTAATGTCTTGTTTCTGAAAGGAGCACGTAAATGCATTTGTGGGTATGGGGGAAATGATAAGGAAGTATAAAGGGAGCACAAAGGAAGCCAGACTGCCCGAGTCTGAATCCCAGATCTTCTAATTACTAGTTATATAACCTTTGGAAAGCCAATTAACTTCTCTGTGCCTCAGTTTTTTCATCTGTAAAGAAACTTAACCCTACCTACTACATGGGGCTATTTTAAGGATTACATGAGTCAATATATACAGTATGCTAAGAATAGTAGCTGGCATCTAAGACATACTGTTAACTATTATTACATAATGTTATTATGTTCCTGTTAACTATTACTGTATTACTTTCTCTTTCTGCATCATTGTGGTTAACAACTACCATACTGGCTGGCACAAATAAAAAAATTTCCATCACTGCAGAAAGTTACATTAAACAGCGCTATATCAAACTACAGGATAGTTAAAATGCCTGATGAGATAATGCATATAATCCTCTTCCCTAATTTATTAGGAAGTGCTTAGTAAAAAGCACTCCTAAACCCTAAGTGTTTTTTAATCTAATACCTTGACATGAAACAAAGAACTTACGTTTCATTTCTACTTAACAAAACAAATAAAGGAGGGATATAGGGAAACCAAG
>V3_TR45|c0_g1_i1 len=885 path=[888:0-831 889:832-855 890:856-884] [-1, 888, 889, 890, -2]
CAGGGGCCAACAACATGGAAGGTGGAATCTTTCAGTTGTAATAAACATTGATTATATGCCAATGTTTGTCAAGAACTATGAAGAGTTTGAAGTTTTACCGTATTTATAGGCTGACAAGTTAACTTGACATAGTTTAATGGCTTATGGTAGAAGCCATCGAAATGGCTTGGTCAGAGATGGAGAATGATGCACTGTATCAGTAGCCAGACAGCATTTGCATCAGATTTCTGAGCTTCAGTTTGTGTAGGGCATTGGGAAGAGGTCCAGGTGATGCCTGCACAAGTAGTGGAATCCCAAGCTTAGAGAAACTCAGATCTTTTATAATGGGTCATAAATATGCTTTTTGCTCTGGGACATGTCTCTCTTCCAGGATTCTTCACTATATAACTATCCTGAAAAGATTGGAACAAAGGCTTTCAGTGCTTCTCTTCTCAAGACAGGCAGAAAATCAAGAGACCCCATGGAGAATTGTCTTCCAAAACTGCCTAGTGAATTTTCTCCAGTTTCCCTTTTGTTATTTGTTTAAATTTTTCTTTTGTTTCTTACATGGCTACAACTTAGCTTTCCAGCTCTATTTCTTCATTGTACTTCTCTATGGTTTTTATGTTATCACCAAATTAGATTACATACTTGTATCCTGTCTTTCCCCAGGTCTTTGTTCTGGTGAATAGATGTGTGTGTAAGAAAATACTTGGCCGGGCATGGTGACTCCTGCCTGTAATCCTGGCCCTTTGGGAGGCTGGGGCGGGCGATCACTTGAGTTCTGGAGTTTCAGACAAGCCTGTGCAACATAGTGAAACCCCGTGTCTACAAAAAATAAACTAGGTGTGGTAGTGCACACCTGTAGTCCCAGCTACTTGGGGGACTGAGGCAGAGGATAGTTTG
>V3_TR48|c0_g1_i1 len=885 path=[921:0-171 930:172-849 926:850-884] [-1, 921, 930, 926, -2]
ATGGCGTGAACCCAGGAGGCGGAGCTTGCAGTGAGCCAAGATCGTGCCACTGCACTCCAGCCTGGGCGACAGTGCGAGACTCAAAAAAAACAAAAAACAAACAAAAAAAGAATTTCTGTACACTTGCTAGTTTGTACTGTCTCTACTAAAGAATAGGGACTGACTACCTCTCAGTGCCCCAAATAAGATAGGAAAAATTGTAACCTGATATAATCAAGGCCAACCAAGCTTCATGATAAAAGAGAGAGGCAGGTACCTCAAAGGAGAGAACCATGTTATCCTCATGCTTGACTATGTCTAAAACATTTCTTTTCTGCCTAAGACTGAGGAGGCAGATAGTAATGTCTCAAACTACCACCTGGACCTTTAAACCAATTTACTAATTATGAAGAGAAATCTTGCCAGAGAGCCAAAAAACAGTAGAGGTAATATTTAACTATTCATGTTATCTTGGTTAGAAAATAAAGGGACTCTCCTGAAAAACTCTTCTGACCTCTGACCTATGTTTGTTATTTCCTGACACATAAAAAGGATCTAATGTTATGGGAGGCAGGAGGCGGAGGCAGGAGGCGGCACACTGACAGGGAGAAGGGCATCTCCTTTTACTTTGTATTTTTTTATGCTTCCCACCTCCCCCCATCCACATTTCATTAAGCCTGTTGGTTTGTTTTGTTGCTTTGGGGGTTTTGTTTGTTTTTAATCTCTCTCAATAGAATAGAAGCTTTTTAAGAGAAAAACCTACATATTTATCAATTTTGTATACCCACTACCACACATGGAATAAGTACTCATAAAATATTTGCTGAATCCAGGCCAGGCGCAGTGGCTCACGCCTATAATCCCAGCACTTTGGGAGGCCAAGGAGGGTGGATCACGAGGTTTAGG
>V3_TR82|c0_g1_i1 len=882 path=[928:0-92 936:93-456 926:457-480 935:481-726 931:727-750 932:751-881] [-1, 928, 936, 926, 935, 931, 932, -2]
GGACACTTCACCAAAAAAACGCACAAATGGCCAACATGCATACAAAAAGACGTTCAATATTATGAATCTTATCTTCCTGGTCTTTAAAAAAAAAGTTTTAAAAAGGAGGAAGGAGCAAAAGAAATTCAACAGATATTCTAGAGAAGATTTTTTAAAGTCCAATAAAGCACATGAAAAAATGTTCAACATCATCAGTCATCAAGGAAATGCAATTAAAACCACAAACAGATACTACCACACCTCCATTAGAAAGGATGATGATAAAGAGGCTGACCATATAAGTGTTGGCAGGGGTGTGGAGAAAATGAAACCCTCCTACCTGGCTAGTGGTGGGAATGTAATATGGCACAATCACTTACAGCAGTCTGACAGTTTCTTATGAAGTTAGGAATGCACCTACCATATGACCCAGCAATCCAACTCCTAGGTATTGACCCAAAAGAAATGAAAACAGGCTCCAAACACAAGGGCTGACTAGATGCAGCCAGGTGGAATAGCTACCACCAAGGGACCAAGACGATGAGTGCACTCCTAATAGATCTTCAGAGGGAAGGCACAGAGACTGGATGGAGGGAAGACACAGAAGCCAGGCTGAAGGTGGGAACCTTGCACAGGGCTACCATGTACCAGGACTCATTCATAGCCCCCAGTGACTCTGGGGGGCAACGGGGGAGTTGAACTGGCAAGGAGCAATCCACTCTCCTGAAGGGTCTCCGGAATCCCAGCACGAGGAGACCCCTCAACCACCACGGACACTTGAGTTGACAGGGAGAGCTGCTTAGAGAAGCGGTAGGAGCAGCACACCAGCTGATGTGGAGCCTAGAAGGTTTGGTGCAGGAGAGTCTGTAGCAGAGCATGGCCAGTGAAGGCCATCACCCTAGG
>V3_TR21|c0_g1_i1 len=873 path=[2911:0-139 3433:140-161 3408:162-190 3371:191-192 3431:193-194 3443:195-200 3399:201-218 3468:219-221 3452:222-226 3462:227-245 3461:246-246 3460:247-249 3455:250-250 3447:251-257 3436:258-258 3418:259-274 3382:275-283 3295:284-467 3201:468-491 3202:492-497 3341:498-661 3470:662-662 3417:663-722 3381:723-723 3340:724-801 3471:802-804 3288:805-830 3289:831-831 3290:832-833 3291:834-843 3292:844-872] [-1, 2911, 3433, 3408, 3371, 3431, 3443, 3399, 3468, 3452, 3462, 3461, 3460, 3455, 3447, 3436, 3418, 3382, 3295, 3201, 3202, 3341, 3470, 3417, 3381, 3340, 3471, 3288, 3289, 3290, 3291, 3292, -2]
AGTGGGGGGTACCCGTTTGAGACGAAGCTTCCAGAGGAACGATCAGGCAGCAGCATTTGCTGTTCAGCAATATTCGCTGTTCTGCAGCCTCCACTGGTGATACCCAGGCAAACAGGATCTGGAGTGGACCTCCAGCAAACTCCAACAGACCTGCAGCTGAGGGTCCTCACTGTTAGAAGGAAAACTAACAAACAGAAAGGACACCCACACCAAAACCCCATCTGTACGTCACCATCATCAAAGACCAAAGGTAGATAAAACCACAAAGATGGGGAAAAAACAGACCAGAAAAGCTGAAAATTCTAAAAATCAGAGTGCCTCTCCCCTTCCATGGGAAGGCAGCTCCTCGCCAGCAACGGAACAAAGCTGGACAGAGAATGACTTTGACGAGTTGAGAGAAGAAGGCTTCAGACGATCGGTAATAACAAACTTCTCCAAGCTAAAGGAGGATGTTTGAACCCATTGCAAAGAAACTAAAAACCTTGAAAGAATATTGGAGGAATGGCTAACTAGAATAAACAGCGTGGAGAAGACCTTAAATGACCTGATGGAGCTTAAACGCATGGCACGAGAACTACGTGACACATGCACGAGCTTCAGTAGCTGATTCGATCAACTGGAAGAAAGGGTATCAGTGACTGAAGATCAAATGAATGAAATGAAGCAAGAAGAGAAGTTTAGAGAACAAAGAGTAAAAAGAAATGAACAAAGCCTCCAAGAAATACGGCACTGTGAGAAAAGACCAAACCTACATCTGATTGGTGTACCTGAAAGTGACGGGGAGAATGGAACCAAGTTGGAAAACGCCCTTCAGGATATTATCCAGGAGAACTTCCCCAACCTAGCAAGGCAGGCCAACATTCAAATTCAGGA
>V3_TR54|c0_g1_i1 len=850 path=[983:0-314 984:315-349 996:350-412 @995@!:413-744 989:745-849] [-1, 983, 984, 996, 995, 989, -2]
CCTAATAAATTAGGGAAGAGGATTATATGCATTATCTCATCAGGCATTTTAACTATCCTGTAGTTTGATATAGCGCTGTTTAATGTAACTTTCTGCAGTGATGGAAATTTTTTTATTTGTGCCAGCCAGTATGGTAGTTGTTAACCACAATGATGCAGAAAGAGAAAGTAATACAGTAATAGTTAACAGGAACATAATAACATTATGTAATAATAGTTAACAGTATGTCTTAGATGCCAGCTACTATTCTTAGCATACTGTATATATTGACTCATGTAATCCTTAAAATAGCCCCATGTAGTAGGTAGGGTTAAGTTTCTTTACAGATGAAAAAACTGAGGCACAGAGAAGTTAATTGGCTTTCCAAAGGTTATATAACTAGTAATTAGAAGATCTGGGATTCAGACTCGGGCAGTCTGGCTTCCTTTGTGCTCCCTTTATACTTCCTTATCATTTCCCCCATACCCACAAATGCATTTACGTGCTCCTTTCAGAAACAAGACATTAAAAGGAATTTAAGATAAATAATTTTGTTCTAATTATTAACTAAAAGTATTGTGACACTTTATGGTTTATTTCCCCTTCGTTACTTGATTCTAATCATGGACTCAATTTACTATTGAGTGTAAGTAAACTTTTATTCATTGTGGTGTTTTTTTGTTTTTGTTTTGTTTTTTGAGATGGACTTTCGCTCTTGTTGCCCAGGCTGGAGTGCAATGGCACGATCTCGGCTCACCACAACCTCTGCCTCCTGGGTTCAAGTGATTCTCATGCCTCAGCCTTCCGGGTAGCTGGGATTACAGGCGTGTGCCGCCACGCTTAGCTGATTTTTGTATTTTTAGTAGAGATG
>V3_TR39|c0_g1_i1 len=835 path=[5040:0-70 5730:71-78 5788:79-79 5665:80-94 5727:95-111 5784:112-126 5659:127-135 5723:136-192 5590:193-216 5654:217-476 5174:477-500 5924:501-535 4768:536-559 5911:560-599 5959:600-602 5975:603-603 5986:604-606 5993:607-617 5999:618-618 6004:619-619 6009:620-620 6014:621-623 6018:624-626 6022:627-630 6026:631-637 5980:638-640 5868:641-645 5842:646-650 5967:651-651 5928:652-661 5916:662-664 5901:665-667 5882:668-669 5969:670-675 5982:676-679 5803:680-702 5753:703-703 5689:704-726 5801:727-740 5750:741-748 5686:749-749 5799:750-756 5748:757-760 5831:761-761 5797:762-762 5746:763-763 5682:764-773 5971:774-775 5984:776-779 5607:780-803 4661:804-805 4662:806-812 4663:813-817 4664:818-819 4665:820-820 4666:821-834] [-1, 5040, 5730, 5788, 5665, 5727, 5784, 5659, 5723, 5590, 5654, 5174, 5924, 4768, 5911, 5959, 5975, 5986, 5993, 5999, 6004, 6009, 6014, 6018, 6022, 6026, 5980, 5868, 5842, 5967, 5928, 5916, 5901, 5882, 5969, 5982, 5803, 5753, 5689, 5801, 5750, 5686, 5799, 5748, 5831, 5797, 5746, 5682, 5971, 5984, 5607, 4661, 4662, 4663, 4664, 4665, 4666, -2]
TGTCCGTGTTGGTGTGTTGTGGGTGGAGTGGGTGGGTTATGGTGTTTTGTGGTTGGGTTGTGTGTGAGATCTTCATTTGGTGGGTATGCTTTTTGAAGGTTGTAGGTGCGGGTATGACGGCATGTGTTATGTACAGTTAAGCAAGTATAGTACTATATATTATTCATGTTGGCTAGCAGTAATGCACGAATTACATAGCATATTTATGTAAAGGTGCTTGAGTTGTACTGTAGGGTTTGTACAATATAAAAGACAGAAAGTAGTTTAAGCTAGAATGCCAGTTTTGGGTGTTGGTGGTGAAGTCAAGTGCTTTCTTTCTGAGCTGTCCTAGGGGTTATGAGTCTCATCTCTAGTTTACAAGACTAGTGTATTAGTTTATACTACAAGGGCAAGTTCATTTGAGTAGGTTATTTTCGATCAGGGAGGTTAGTGGTATCAGGATTAGAACTGTGGTGAAGTATATTGTGGATGCTAGTTGACCAATAAAAATGAAGGGTTGGCTTACTGGCTGACTTCCGATCCAGGTGAGGGTTAATAGGGTTGTAATTAGGAATCAGAATAGGAATTGGCTAAGTGGGCGGAATATTATGCTTTGTTGTTTGGAATTATGAAGTGTGGGGATAATAGATAGGATGAGGATTGAAAGGAAGAGTGCTAGTACGCCCCCTAGTTTATTAGGAACAGATCGTAGAATTGCGTATGCAAATAGGAAGTATCACTCTGGTTTGATGTGTGGAGGGGTATTTAGTGGGTCGGCTGGGATGTAGTTGTCTGGGTCGTCTAGGAGGTTGGGTGAGAGTAGTGTTAGTGTTGTTAGGATGAAGAGGAGGAGGAC
>V3_TR84|c0_g1_i1 len=835 path=[905:0-93 906:94-107 907:108-834] [-1, 905, 906, 907, -2]
AAAAGCAGGGTGACAAAGACATAATGGATTCCAACACTGTGTCAAGTTTTCAGGTAGATTGCTTCCTTTGGCATGTCCGAAAACAAGTTGTAGACCAAGAACTAGGTGATGCCCCATTCCTTGATCGGCTTCGCCGAGATCAGAAGTCCCTAAGGGGAAGAGGCAGCACTCTCGGTCTAAACATCGAAGCAGCCACCCATGTTGGAAAGCAGATAGTAGAGAAGATTCTGAAGGAAGAATCTGATGAGGCACTTAAAATGACCATGGCCTCCACACCTGCTTCGCGATACATAACTGACATGACTATTGAGGAATTGTCAAGGGACTGGTTCATGCTAATGCCCAAGCAGAAAGTGGAAGGACCTCTTTGCATCAGAATAGACCAAGCAATCATGGATAAGAACATCATGTTGAAAGCGAATTTCAGTGTGATTTTTGACCGGCTAGAGACCCTAATATTACTAAGGGCTTTCACCGAAGAGGGAGCAATTGTTGGCGAAATCTCACCATTGCCTTCTTTTCCAGGACATACTATTGAGGATGTCAAAAATGCAATTGGGGTCCTCATCGGAGGACTTGAATGGAATGATAACACAGTTCGAGTCTCTAAAACTCTACAGAGATTCGCTTGGGGAAGCAGTAATGAGAATGGGAGACCTCCACTTACTCCAAAACAGAAACGGAAAATGGCGAGAACAGCTAGGTCAAAAGTTCGAAGAGATAAGATGGCTGATTGAAGAAGTGAGACACAGACTGAAGACAACAGAGAATAGTTTTGAGCAAATAACATTCATGCAAGCCTTACAGCTACTATTTGAAGTGGAACAGGGCGCAC
>V3_TR35|c0_g1_i1 len=831 path=[809:0-830] [-1, 809, -2]
GCCCACCGTGTTAGTTAGGAGATAGTCTCCATCTCCTGACCTCGTGATCCACCTGCCTCAGCCTCCCAACGTGCTTGGATTATAGGCATGAGCCGCTGTGCCTGGCCTTGTTTAATTTTCAATATTTGGGATTATTCTAGATATCTTATTAATGATTTCTAAGCTAGTGTCATTTTGAGGTCATAGTCTTGATGATTTTAATCCTTTAAAATTTATTGAAACTTATTTTATGGGCCAGCATGTGGTCCATCTTGGTTAATGTATCTTTCATACTTGAAAGTATGTTTTGCAGTTGTTGGGTGTAGTGTTCTGTAACTATCAATTAGATTAAGATGTTTTAATAGCACTTTTCAAATAATCTATGTCTTTATTTATCTTTTTGTCTCATTCTGTTAACTGCTGAGAAGAAAGTTAAAATATCCAACTATGACTGTGGAATTATCTATTTCTCCCTTAGTTCTGTCAAGTTTTGCTCGCTCATTTTGAAGCTCTGTTGTAAGACATGTACAACTTGTAGTTATTATGTCGTTTTGACAAATTGACCTTTTTATTATTATGAAATGTCTCTCTGTCTCTGTTAATAATCTTTTTCTTGAAGTCTGCTTTATCTGGTGTTAATATAGCCACTCCAGCCGTCTTGAGCTTACTATTTGCATAATATATCTTTTTCTACCTATTTACCCAAAAGTCTTCCTTATATTTAAAGTGCTTTTGATGATATTATATAGTTGAATATTGCTTTTTAAAAAATTCCTGGCCAGGCACAGTAACTCATGCCTGTAATCCCAGCACTTTGGGAGGCCGAGGCAAGGTGGATCATCTGAGGTCAGG
>V3_TR39|c0_g2_i1 len=827 path=[5295:0-30 5296:31-31 5297:32-38 5298:39-42 5661:43-43 5782:44-44 5724:45-45 5656:46-55 5855:56-57 5896:58-61 5925:62-70 5912:71-72 5895:73-74 5923:75-77 5910:78-84 5960:85-85 5873:86-87 5851:88-94 5892:95-99 5963:100-101 5979:102-102 5891:103-116 5871:117-122 5846:123-126 5811:127-140 5966:141-141 5704:142-146 5867:147-180 5902:181-181 5883:182-182 5864:183-195 5968:196-198 5981:199-204 5990:205-205 5996:206-206 5915:207-219 5899:220-222 5880:223-223 5861:224-236 5832:237-254 5749:255-271 5970:272-275 5747:276-345 5983:346-370 5610:371-377 5796:378-386 5744:387-394 5681:395-503 5972:504-507 4645:508-527 5742:528-531 5795:532-551 5678:552-593 5741:594-632 5677:633-656 5878:657-665 5859:666-675 5829:676-678 5973:679-685 5985:686-689 5991:690-690 5997:691-694 6002:695-700 5828:701-702 5857:703-712 5792:713-714 5944:715-718 5935:719-719 5926:720-720 5913:721-721 5897:722-723 5877:724-724 5856:725-726 5827:727-729 5791:730-730 5733:731-736 5826:737-743 5790:744-754 5732:755-777 5667:778-779 5593:780-781 5789:782-784 5731:785-790 5666:791-805 5974:806-806 5540:807-826] [-1, 5295, 5296, 5297, 5298, 5661, 5782, 5724, 5656, 5855, 5896, 5925, 5912, 5895, 5923, 5910, 5960, 5873, 5851, 5892, 5963, 5979, 5891, 5871, 5846, 5811, 5966, 5704, 5867, 5902, 5883, 5864, 5968, 5981, 5990, 5996, 5915, 5899, 5880, 5861, 5832, 5749, 5970, 5747, 5983, 5610, 5796, 5744, 5681, 5972, 4645, 5742, 5795, 5678, 5741, 5677, 5878, 5859, 5829, 5973, 5985, 5991, 5997, 6002, 5828, 5857, 5792, 5944, 5935, 5926, 5913, 5897, 5877, 5856, 5827, 5791, 5733, 5826, 5790, 5732, 5667, 5593, 5789, 5731, 5666, 5974, 5540, -2]
CTCTGGTTTGATGTGTGGAGGGGTATTTAGTGGGTCGGCTGGGATGTAGTTGTCTGGGTCGTTTAGGAGGTTGGGTGAGAGTAGTGTTAGTGTTGTTAGGATGAAGAGGAGGAGGACTAGGCCTAGGATATCCTTAATTGTGTAGTAGGGGTGGAAGGGGATTTTGTCTGAGTCTGATGAGATTCCGCAGGGGTTGTTTGATCCTGTTTCGTGTAGGAATAGCAGATGGACTATTGTAAGAGCGGTGATAATGAAAGGTAGAATAAAGTGTAGGGTGAAGAATCGTGAAAGGGTGGGGTTGCCAATGGAGTACCCACCTCAGATTCATTGGACGAGGTCGGTCCCGATGTATGGGATTGCTGATAATAGGTTTGTGATCACTGTTGCTCCTCAGAATGATATTTGGCCTCATGGAAGTACGTAGCCTATAAAGGCTGTTGCTATAGTCAAGAATAGAAGTATAATGCCAGTGTTCCAGGTTTTTAGGAGAAGGAATGAGCCATAGTAAAGACCTCGGCCTACGTGTAGAAAGAGGCAGATGAAAAATATGGAGGCGCCGTTGGCGTGGAGGTAGCGAATGATTCAGCCGTGGTTTACGTCTCGGGTGATGTGTGCGATTGAAGAGAAGGCAGAAGAGGTGTCTGGTGAGTAATGTATTGCTAAGAATAGGCCTGTGATGATCTGTAGAATTAGGCAGAATGCGAGGAGTGAGCCGAAGTTTCATCATATGGAAATGTTGGATGGGGTTGGCAGGTCAATGAGGGAGTGGTTAATTATTTTTATAATTGGGTTGGATTTACGCATTGGAGTCATTAGTGCTTTTGTAG
>V3_TR79|c0_g2_i1 len=813 path=[830:0-100 838:101-328 837:329-812] [-1, 830, 838, 837, -2]
GATGGTAGAGCACACCCCAAGAATTCCTGTTTTAATTTAATCATTGTAGTGAAACACCTGATGTAATTTGCTGGCGTTACCCCAAGAGTCCTTGGACAAGTATGTACACAAAGAATGAGAATGGCACAACTAAAACGATACATTCATAGTAACTTTCCCATATTTAACAACTAAATTGACAGAGAAATCAAAAGTCCAAACAATAAATGAAACCTTTTAATCCTTCCTCAACCCCAGTAATTTATTATTACTCCCCCTAAAAAATCCTCAGTCCTAATATTTTTCTGCCTAATTTATTCAAAAACGTGTATTTAAATATAAGAAAAAGGAATGTCATATAAAGGAGAAGAGACTTGCCAAACTAGATTTTTTCTCTTGTGAAAGAAGGGAGAGTTGGGGGTTGTGGTGGGGGTCATTGTTGCTTAACATTTATTAGTGCTGTAGTTGAAGACTAGCAATTCAAATAATAATCTCTAATCTCATTATTGAAGTTTTCATGCTAAAGATAATACTGTACTTGGTATCAGTAGACCATCTCTTTCCAGGTAGTTGTTTTCCCAGTCGTGGTTCCTAAGTGAGCTCAGCCATCGACATTCTCTCTCTGTCCTTCATTTGTCTGATGGTACATACACATTTGTGAAATCCCAGCCACAGCTGTGTTGCAGTCTGTGGCCAGGAAATAATCCCCCTCAACTGTGCTTTCTCCTCTCTCCCATCCTGCTTCCTTTTCAGAGTTGAAGCCACAGTAATTCACTTGACTAACTTATTTTCTATATGAACAAGACTCTAGTTAGGAAAATAGAAAAATCAACA
>V3_TR65|c0_g1_i1 len=813 path=[816:0-757 817:758-781 818:782-812] [-1, 816, 817, 818, -2]
ATGCTAACATTGCTTTTCAAAGATTTAGAAAAAAACAATCCTAAAATTCATATGGAACCAAAAAAGAGCCCAAATAGCCAGAGCAATCATAATTAAAAATAAAAATATGGAGGCATGACATTCCTGGACTTCAATTTATAATACAAGGCTATAGTTACTAAAACAGTATGGAACTGGTATAAAAGTAGGCACATGGAACAATGGGACAGAATAGAGAACCCAGAAATAAAGCCAAATATTTACAACGAACTAATCCTCAAAAAAGCATACAAAAACATAATTTGGGGAAAGGACACTCTATTTAATACACGGTGCTAGGAAAACTGGCTAGCCACATGTAGAAGAATGAAACTGGATCCCTATTTTTCACCTTATACAAAAATCAATTCAAGATGGAACAAAGACTTAAATTTAAGACCTGTAACCATACCAATTATAAAAGATAACCTTAAAAAATGTCTCTGGATATTGGCCTAGAGAAAGAATTCACGACTAAAACCCCAAAAGCAAATGCAACAGAAACAAAAATAAATAAATGGGACCTAATTAAACTAAAACACTATGCACAGCAAAAGAAATAATCATCAGAGTAAACAGATAACCCACAGAATGGGAGGAAATATTTGCAAATTATGCAGCCAACAAAGGACTAGTATATAGAATCTATAAGGAACGCAACAAATCAGCAAGAAAAAATGAAAATAATCCCATCAAAGAGTAAGCAAATAACATGAATAAACATTCATCAAAAGAAGATATACAAATGGCCACAAAACATATGAAAAAATACTCAACATCACTAATCATCAGGGA
>V3_TR44|c0_g1_i1 len=812 path=[790:0-811] [-1, 790, -2]
CCTCCCCTGCTAAGACACGCTCCTCCTTGACAGAGTGGGAACCCTGAAAGCTGTAGTGTCACCACTGCCCTGTCCTGTACCTACCTATCTTTTGACTCATTTCCTCCAAGCTCAGGTTTTCAGTTTTCGGTGTGTGCCACCTAAAACTGAGCTGTGGAACTGCAGCACAATCATCAAATTCAAAAAAGGCAAGGACATCTTGCTCAGATTTTAAGATACACCATAGATGGAGTAAACTAAAACCTTTGATTCCAGATCCTTAACCCCGATTACAAACAACACAACCCTTCATGCCTATTTAAAACGTCCCTTGCAAAAGATGGTTTGAATATTCCAAGTTGGAAATACCCAGTCTTTTTAAGTTACAGCACCCTTTTTGATACAAAAAATGGGCATGACAGAAATTGTATAGTGAGTAGTGTTATAAAAATAACCAAACACACCAAAAGCTGCCACGGGTAAATTTGAGAAAGTGCTGAAATACACCACACAGCATGAGACCTTGCTGGCTCTGTCTAATAGATGACGCTGGGGCTGCAAATGGTGTCCCAGCCTTCCAGCGTCTGTGGTCTCCAGAACAGGGCTGAAACCTGTTCTGCACTGACACTGCTCTCCTAAGAAGACCCCAAGTTGAGAGGAGCCTCTTACCCACTCATCTATAATCAAAGCAGACTTGATGCCCATCAGAGTTGCCCAGTGATTCTGGTGAGCCCTTCCTCCCTCTGGCTGTCAGTACTGGGGAGCATGGTGGGGACTTTCAGATAGCTCGGTGGAGCGCAGAAAGAGAGGGAGTTCCCCCTGACTCCTACCCG
>V3_TR61|c0_g1_i1 len=805 path=[832:0-483 833:484-507 834:508-804] [-1, 832, 833, 834, -2]
TTTTTACAGATGAGGGCTTTGTTAGGCTCTTTTTCTTCCCTCTTCTCCCCTCCCCTCCCCTTCACTTCAAGGGGAAATGATCATATACATAGATGGGGAATGAGATTGGGGTGGTGCTGGGATTATCACTGCTGCCAACTCACCTATTACTTAAGGCTGTCCAAGTTATACATTTGTTCATTTCTTTTATATACTGGAAAAGAAGGCAGACAGGGTATTTATTCTTTTGTGAGAGGCAGTAATCATGTAAACAAAATAATACGATGAATGCTGTCTGTGAAGGGAATAAATGAGGTGTTATGATGGGTAATGATGAGGTACTTAACATTAAAAAAGGCCAGGAAAGGCATCTCTGATGGTGTGAAATTTAACCTGAGGATGTGTACAGAACCTAGGCAAGAATGGCCCAGATACAGGGAAGAGCAAGGATAAATCTCTTTAGCAGAAATGTCTCTAGGAATTTAGAGAAGGCCATAGTGACTGGAGGGAGCATAATGCAGGAAGAATACAGTGGCATTGCATGAGGTCAGAGAGGTAAGCAGAGTCTGGATTATGTAGGGTGTATTTGGGATAGTGAGGATTCTTACAGGTTTTATTATAAGTGAAATGAGAAGCTGTTAGAGAGTTTTAAGAAGAGAATTGTTTAAAACACATTCTTCTAGGATGGGTGCAGTGGCTCATATCTGTAATCCCAGCACTTTTGGAGGCCAAGACAGATTGATTACTTGAGGCCAGGACTTTGCCACCAACCTGGCCAACATGACAAAACCCCGTCTCTACTAAAAATACAAAAATTAGCCAGGCA
>V3_TR1|c0_g1_i1 len=804 path=[782:0-803] [-1, 782, -2]
GTGCCTGTTCCACTTCAAATAGTAGCTGTAAGGCTTGCATGAATGTTATTTGCTCAAAACTATTCTCTGTTGTCTTCAGTCTGTGTCTCACTTCTTCAATCAGCCATCTTATCTCTTCGAACTTTTGACCTAGCTGTTCTCGCCATTTTCCGTTTCTGTTTTGGAGTAAGTGGAGGTCTCCCATTCTCATTACTGCTTCCCCAAGCGAATCTCTGTAGAGTTTTAGAGACTCGAACTGTGTTATCATTCCATTCAAGTCCTCCGATGAGGACCCCAATTGCATTTTTGACATCCTCAATAGTATGTCCTGGAAAAGAAGGCAATGGTGAGATTTCGCCAACAATTGCTCCCTCTTCGGTGAAAGCCCTTAGTAATATTAGGGTCTCTAGCCGGTCAAAAATCACACTGAAATTCGCTTTCAACATGATGTTCTTATCCATGATTGCTTGGTCTATTCTGATGCAAAGAGGTCCTTCCACTTTCTGCTTGGGCATTAGCATGAACCAGTCCCTTGACAATTCCTCAATAGTCATGTCAGTTATGTATCGCGAAGCAGGTGTGGAGGCCATGGTCATTTTAAGTGCCTCATCAGATTCTTCCTTCAGAATCTTCTCTACTATCTGCTTTCCAACATGGGTGGCTGCTTCGATGTTTAGACCGAGAGTGCTGCCTCTTCCCCTTAGGGACTTCTGATCTCGGCGAAGCCGATCAAGGAATGGGGCATCACCTAGTTCTTGGTCTACAACTTGTTTTCGGACATGCCAAAGGAAGCAATCTACCTGAAAACTTGACACAGTGGGGGCC
>V3_TR19|c1_g1_i2 len=794 path=[6276:0-42 6277:43-55 6278:56-57 7341:58-79 7783:80-80 7824:81-81 6626:82-88 6991:89-116 6810:117-140 7602:141-141 7567:142-167 7531:168-168 7489:169-171 7445:172-172 7393:173-177 7794:178-178 7530:179-184 7679:185-185 7654:186-192 7628:193-195 7600:196-197 7565:198-202 7529:203-209 7796:210-218 7832:219-220 7864:221-232 7313:233-235 6941:236-244 7217:245-256 7092:257-259 7388:260-263 7312:264-264 7216:265-288 7091:289-309 7311:310-333 7797:334-334 7090:335-340 7387:341-347 7310:348-358 6935:359-382 6751:383-384 5204:385-386 5205:387-389 5206:390-393 7791:394-404 7486:405-422 7440:423-433 7799:434-445 7834:446-446 7439:447-453 7597:454-457 7208:458-470 7080:471-472 7596:473-481 7800:482-489 7835:490-490 7865:491-494 7889:495-500 7802:501-508 7837:509-509 7433:510-514 7375:515-523 7296:524-524 7197:525-525 7066:526-528 6710:529-535 7431:536-536 7372:537-537 7293:538-560 7806:561-561 7840:562-564 7521:565-588 7808:589-598 7841:599-600 7519:601-607 7477:608-608 7426:609-611 7746:612-612 7722:613-614 7698:615-624 7810:625-627 7842:628-632 6871:633-656 7811:657-661 7958:662-662 7915:663-683 7928:684-685 7940:686-686 7899:687-687 7877:688-690 7412:691-701 7350:702-705 7461:706-733 7411:734-735 7348:736-736 7266:737-737 7820:738-744 6653:745-780 5185:781-781 5186:782-793] [-1, 6276, 6277, 6278, 7341, 7783, 7824, 6626, 6991, 6810, 7602, 7567, 7531, 7489, 7445, 7393, 7794, 7530, 7679, 7654, 7628, 7600, 7565, 7529, 7796, 7832, 7864, 7313, 6941, 7217, 7092, 7388, 7312, 7216, 7091, 7311, 7797, 7090, 7387, 7310, 6935, 6751, 5204, 5205, 5206, 7791, 7486, 7440, 7799, 7834, 7439, 7597, 7208, 7080, 7596, 7800, 7835, 7865, 7889, 7802, 7837, 7433, 7375, 7296, 7197, 7066, 6710, 7431, 7372, 7293, 7806, 7840, 7521, 7808, 7841, 7519, 7477, 7426, 7746, 7722, 7698, 7810, 7842, 6871, 7811, 7958, 7915, 7928, 7940, 7899, 7877, 7412, 7350, 7461, 7411, 7348, 7266, 7820, 6653, 5185, 5186, -2]
CTGTGTCTGTTGGCTGTATGAATGTCTTCTTTTGAGAAGTGTCTGTTCATATCCTTTGCCCACTTTTTGATGGGGTTGTTTGATTTTTTCTTGTAAATTTGTTTAAGTTCTTTGTAGATTCTGGATATTAGCCCTTTGTCAGATGAGTAGATTGCAAAAATTTTCTCCCATTCTGTAGGTTGCCTGTTCACTCTGATGGTAGTTTCTTTTGCTGTGCAGAAGCTCTTTAGTTTAATGAGATCCCATTTGTCAATTTTGGCTTTTGTTGCCGTTGCTTTTGGTGTTTTAGACATGAAGTCTTTGCCCATGCCTATGTCCTGAATGGTACTACCTAGGTTTTCCTCTAGGGTTTTTATGGTGTTAGGTCTAACATTTAAGTCTCTAATCCATCTTGAATTAATTTTCGTATAAGGAGTAAGGAAAGGATCCAGTTTCAGCTTTCTACTTATGGCTAGCCAATTTTCCCAGCACCATTTATTAAATAGGGAATCCTTTCCCCATTTCTTGTTTCTCTCAGGTTTGTCAAAGATCAGATGGCTGTAGATGTGTGGTATTATTTCTGAGGACTCTGTTCTGTTCCATTGGTCTATATCTCTGTTTTGGTACCAGTACCATGCTGTTTTGGTTACTGTAACCTTGTAGTATAGTTTGAAGTCAGGTAGCGTGATGCCTCCAGCTTTGTTCTTTTGACTTAGGATTGTCTTGGAGATGCGGGCTCTTTTTTGGTTCCATATGAACTTTAAAGCAGTTTTTTCCAATTCTGTGAAGAAAGTCATTGGTAGCTTGATGGGGAT
>V3_TR37|c0_g1_i1 len=790 path=[768:0-789] [-1, 768, -2]
CACGCCGAGCTGAGTCCGGAGTGCCTGCCTTGCTAAAGGGCCTGCTCTCCACCCAGCTGTGCTCTCCTCCAGCTACTGGGGGCCAGCTCGCCGTCTGTGGAGATGAGGCCAGAACCACCACCGCTCCATGATCACGGTTCCCCTTTTCCACACGAGAGCAGCTACAACACGGTCACTTCTATCTGAATCTTTCTTCCACCAACAAACCTGCACTCACGTCCCTCCAAACCGGTCTCCGGCACCTCTGACCCCCACAGAGCTCTCTATGGAGGCCTTTCTCTGACGGGCACCCCAAGCCCAGGCAGAGGCCCATGCACCACTTGGAGGCCCTTGGACCCAGCCTCTTGACCCAGACAGACCCCAGCAATCACCCGAGGTTCATCTTCAAGGTCACTTATAATGCACACAACAGCCTTCAGCTTCCCCAAACCTCACCCCAAGGCTTTATCTTCTCTCTACCCAGCACTCCGGAGCAGCCTTCAGAATTTCAACTGTCTTTCTTTACACCTCCAGAGTTTATAACTTCTACCCAATAAGCACCTGAAGGGCATTGAGACGCCCCAGCTGGCTCAGACAACCTAGGCCACTTCTTTGGCCCAAGTGGACTTTCAGCAACATCTCCGATGGAGCTGTCACAACAGGGTCCAAGGCTAGAAACTACCCTTGGGAACAGGACCGGGGCTTCGTGATGACAAACATGCACGTGGCCAGCAGGGAGACAGACGGACAGGTAACGGAGAGAGGGCACTGAGGTACAGGGATGCGCACCCCCAGATCCTACCTGAGATAC
>V3_TR46|c0_g1_i1 len=787 path=[840:0-138 841:139-162 858:163-340 860:341-464 846:465-481 @857@!:482-740 844:741-786] [-1, 840, 841, 858, 860, 846, 857, 844, -2]
CGTACCCCCCCTCTGTTGCCTAGACTGTAGTGCATTGGCTCAATCATAGCACGCTGCAACTTAGCTTAAATTCCTAGGCTCAAGGAATTCCCCTACCTTAGTCTCCAGAGTTGCTGGAACTATAGGTACATGCCACCATACTTGGCTGATTTTTTAGTTTTGTAGAAATGGGGTCTCAATGTGTTGCCCAGGCTGGTCTCAAACTCCTGGCCTCAAACAACTCTCCCACTTCAGCCTCCTAAAGTACTGGGATTACAGATGTCAACCACCTTGCTCAGCCCAAGCCTGTTTTATTCTAATTTCATAATTCTTTAAACTATTCTGTGGGAAAACTAGAACACTTTTCCTCTTTATTTCAGTTGTATGTGTTTTTATTTTGATATTTGATAAAATATATTTAACTAGTGTTTGATGACTATTATTCTTATAGGCAGATAATAGGTAAATATTTAGTATTCTTTTTTTTACAGATGTGTTACATTGGAGGCTGAATAGACCTAGGGTTCCTGTTGTTTAAATCCTGACTCTGCTTATGAACTAAGTTTCTTAGACCCTCTGTACCTAAATTTTCTCATCTGTAAAATGGAGATAATAATGGTACTAATTTTGTAGTATTGCTATGTAGATTATAGGAATTAGTTTCTGTGAAGTGCTGAGAATAGTGCGCATTGTTTAGAAAACTTTCACTTTGTGTTAAGCATTATTATTTTGTCTAGTTCTGTGAAAAGTCACATAGGTAGTAAGTGTTACAAACAGGAGTGAAATCTGGGTTTTGTAATTCCAGTCA
>V3_TR81|c0_g1_i1 len=785 path=[788:0-74 789:75-98 790:99-784] [-1, 788, 789, 790, -2]
TCCTCCCCACAACTATCTTAATGCATGTGTTAGGAAGGAGTTGAACCAAGACGCATTAAGCAAAACCCAGGGATCATTAATCAGGCACTCCTCAATTGCTTCATATAGCCCCCCAAGATCAAAGGTTCCAGGTTCAAGGTTGTCCCTAAGAGCCTGAACGACAAGAAGCAGTTTTCTTGACTCCGCTGAAAATCCTTCCAATTGTGGGGATGCATACAGGCTATTGAATACCGACTTGGCCAATAAAGTCCTACAGACCTTTCCAATGGAACCTTCTTCCACTCCCTTGGGGGACTCCCCAATGGGCCATGTTTCTGATTTATTCTCAAAAAACTCTTTGGTCATGTCTTTCTCTTTGACAGAAGACTCGGCTTCAATCATGCTCTCGATTTGTTGGAGTGACTGAAGGAGGCAACGTCTCATCTCCATTCCCCATTTCATTTTAATCTTTGATGTTCCATTTGTCCTCACATACAAGAACATAGGCCTTGACATCTGGCCTATGGCACTTCTTAGTAGCATATCTCCTATCTCAAGGACACAGTATTTCTCCCATTTATGTGGCTCAAGTCTCGGGTCAGTGAGAGAAAACTCCATGCTCACAAAGTTTACCACGTCGGTGTCATTCCTTAAGTGAGATCTTCCTTTTATGATGAATCCATATAAATTGGTTTTTCGCCTTCCCTCTTTAGTTCTGCACTTGCTTATCATGGGAATTAGTTGGAAATCGTCCATTGCTGCACAGGATGCATTAAGCAAGGCAGTATTAATGTATACCCCCTTCA
>V3_TR18|c0_g1_i2 len=778 path=[6336:0-51 6337:52-58 7312:59-61 7443:62-75 7624:76-84 7798:85-106 7948:107-110 7732:111-111 7685:112-118 7615:119-119 7531:120-134 7422:135-135 7282:136-142 7526:143-147 7414:148-169 7680:170-171 7609:172-193 7958:194-213 7999:214-214 7672:215-228 7964:229-240 7256:241-262 7508:263-263 7388:264-283 7248:284-454 7661:455-517 7063:518-541 7589:542-607 7971:608-615 8010:616-616 6018:617-620 6019:621-644 7494:645-680 8012:681-686 8041:687-687 8062:688-691 7979:692-715 7575:716-729 7483:730-739 7355:740-748 6721:749-777] [-1, 6336, 6337, 7312, 7443, 7624, 7798, 7948, 7732, 7685, 7615, 7531, 7422, 7282, 7526, 7414, 7680, 7609, 7958, 7999, 7672, 7964, 7256, 7508, 7388, 7248, 7661, 7063, 7589, 7971, 8010, 6018, 6019, 7494, 8012, 8041, 8062, 7979, 7575, 7483, 7355, 6721, -2]
AACAGCGAGTGTACCTGTCTGATTCTTGCTTTGGAAGCTTCCTCTCAGGGGTGTACTCCACCCTGTGAGGTGTGGGGTGTCAGACTGCCCCTAGTGGGGGATGTCTCCCAGTTAGGCTACTCAGGGGTCAGGGACCCACTTGAGCAGGGAGTCTGTCCCTTCTCAGATCTCAACCTCCGTGTTGGGAGATCCACTGCTCTCTTCAAAGCTGTCAGACAGAGTCGTTTGCGTCTGCAGAGCTTTCTGCTGCGTTTGTTATTGTTTACTGTGCCCTGTCCCCAGAGGTGGAGTCTACAGAGACAGGCAGGTTTCCTTGAGCTGCTGTGAGCTCCACCCAGTTCGAGCTTCCCAGCAGCTTTGTTTACCTACTTAAGCCTCAGCAATGGCGGGCGCCCCTCCCCCAGCCTCGCTGCTGCCTTGCCGGTAGATCACAGACTGCTGTGCTAGCAATGAGGGAGGCTCCGTGGGTGTGGGACCCTCCCGGCCAGGTGTGGGATATGATCTCCTGGTGTGCCTGTTTGCTTAAAGCGCAGTATTGGGGTGGGAGTTACCCGATTTTCCAGGTGTTGTGTGTCTCAGTTCCCCTGGCTAGGAAAAGGGATTCCCTTCCCCCTTGCGCTTCCCAGGTGAGGCAATGCCTCGCCCTGCTTCAGCTCTCGCTGGTCGGGCTGCAGCAGCTGACCAGCACCGATCGTCTGGCACTCCCCAGTGAGATGAACCCAGTACCTCAGTTGAAAATGCAGAAATCACCGGTCTTCTGTGTCGCTCGTGCTGGGAC
>V3_TR49|c0_g1_i1 len=746 path=[748:0-745] [-1, 748, -2]
CACTAATCATCAGGGAAATGCACATTAAAACCACAATGAGATACCACCTTACTCCTGCAAGAATGGCCATTATTAAAAAGTCAAAAAGCAGTAGACGTTGGCGTGGATGTGGTGAAAAGGGATGGTGCATACACTGCTAGGTGGGAATGTATAACCTCTATGGGAAATAGTATGGAGATTCCTTAAAGAACTAAAAGTAGATCTACCACACGATCCAGCAATCCCACTACTGAGTATCTGCCCAAAGGAAAAAAAGTCATTATATGAAAAAGACACATGCACACATGTGTTTATTTCAGCACAATTCACAAATGCAAAGATATGGAACGAACCTAAGCACCAACCAACCAATGAGTAGATATAGAAAATGTGGTATGTATACACCGTGGAGAACTACTCAGCCATAAAGAGGAACAGAATAATGTCATTTGCAGCAACTCGGATGGAGCTGGAGGCCATTATTCTAAGTGGAGGAACTCAGGAATGGAAGACCAAATTACCCTATGTTCTCACCCGTAAGTGGGAGCTAAGCTATGAGAATGCAAAGACATACAGAGTGAAATAACGGACTCTGGAAACACAGAAGGGGGAGAGTGTGAGGGTATGGGATTAAAAAAACTACATATTGGGTACAATGTACACTACTCGGGTGATGAGTGCACTAAAATCTCAGAATTTACCACTATAGAATTCATCCATTTAACCAAAAACCATTTGTAAGACAAAAGTTATTGAAATTAAAAAAA
>V3_TR55|c0_g1_i1 len=746 path=[812:0-59 815:60-399 814:400-519 807:520-745] [-1, 812, 815, 814, 807, -2]
GGCTAACATGGTGAAACCCTGTCTCTACTAAAAATACAAAAATTAGCAGGGCATGGTGGCACTCATCTGTAATTCCAGCTACTTAGGAGGTTGACGCAGGAGAACCACTTGAACTCCGGAGGCAGAGGCTACAGTGAGCTGAAATCACATCACTGCCTTCCAGCCTGGGAGACAGAGCAAGACTCCATATCAAAAATAATAACTAGGTGGGCACGGTGGCACACGCCTGAGGTCCCAGCTACTTAGGAGGTTGAGGCATGAGAATCACTTGAACCTGGGAGGGGGAGGCTGCAGTGAGCCGAGATCGCACCACTGCCATCCAGCCTAGGCAACAGAGCAAGACCCTGCTTTCCTCTTCCCTTCCAAAAAAAGGATACAAATTTTCATTAGACAGGAGGAGTAAGTTCAAGAGATCTATTGCACAGCATGGTGGCTATAGTTAATAACAATGTATACTGGATACCTGAAAATGCTAAAAGAATAGATTTTAAGTGTGTTCACCACACCAAATAAATATGTGAAAAAAAGTATATATTAACTAGCATGATTTAGCCATTCCATAACGTACACATGTATTAAAACGTTATTCACCATAAACATAATTATTTGTCCATTTAAAAATAAGTAGATTTTTCTAAAAATAAAAAGACTCTAAACTGTATTCCCATCTTAAACACGAGAAAATTGCCGGGCACGGTGGCTCAAGCCTGTAATCCCAGCACTTTGGGAGGCCGAGATGGGCGGAT
>V3_TR16|c0_g1_i1 len=725 path=[703:0-724] [-1, 703, -2]
GCCCCGGGGAAGTGCTCTGGCGTTAGCGTTCTAGTTAAAGGACCCCAGCATCAGCGTTCCTCCTGCAGGGTTGGGTTCTCAGAGAAAGAAAAGGTGATGCAGCAGAGGATGGGATTGGAGAAATTAGGAGAGTGAAGTGGAAATAGCCTGGCCAGCGTGACTTAAACCGGCCGGGAGATGTGCGAGTACGAATGGAGCCGCCTTGGGGTCCTAATAGGACCCAGAGTGGCTTCTCAGTCAAAGGCCTTCAAAAGCAGAGGGAGCACCTGGAGTGACCTTACCTGGGCCGCGAAAGACAAGAAACCTTTGGTACGGGAAGAGGAACTGACCTCTGGAAGCCACCAGGGCAGGTGGAAGGTCAGGGTTTCAAGGTGATTTTGGAATTTAAGTGCTGTGGGTCCTGCACAGTGGCTCATGCTTGTCATGCGAGTGCTTTCGGAGGCTGAGGCAGGAGGGTCACTTGAGCCCAGGAGTTTGAGACCAGTCTGGGCAACATATGGAGACTTCCTGTCTACTTAAAAAAAAGAAAAGAAAAAAAGAAACATTGCAGTTCTGTATCCAGAAGTCCCACAGTCTACCACTGATTTCCTCAGCAGTTTCTCCAGGCTGTCTCAGAATTTACTGGCATAGATCCAGGGGCAGATCAGAATTCTGCCCAGGTCTTAGCCCACCTTTGTCTCGGCTCTCTTACTGACTATCCAAACTCAAGTTAGGCAAAAAGTGGA
>V3_TR9|c0_g1_i3 len=718 path=[5895:0-32 6728:33-45 6601:46-69 6991:70-70 6984:71-72 6975:73-73 6961:74-76 6943:77-79 6919:80-82 6889:83-83 6848:84-86 6790:87-127 7013:128-129 7034:130-133 7052:134-134 7070:135-135 6957:136-142 6939:143-159 6914:160-162 6879:163-183 7035:184-184 6968:185-185 6829:186-202 6765:203-203 6662:204-231 7016:232-234 7037:235-245 7055:246-253 6825:254-259 7017:260-263 6512:264-269 6824:270-277 6757:278-288 6933:289-304 6907:305-310 6823:311-332 7018:333-334 7038:335-338 7056:339-343 7072:344-346 7085:347-347 7095:348-351 7103:352-352 6872:353-367 6818:368-381 6977:382-382 6966:383-386 6952:387-389 6932:390-400 7020:401-411 7039:412-414 6868:415-424 6814:425-425 7022:426-429 6489:430-451 7041:452-453 7059:454-463 6745:464-513 6488:514-530 7023:531-531 6931:532-553 6904:554-555 6950:556-574 6930:575-577 6965:578-588 7024:589-591 6929:592-598 6985:599-601 7025:602-612 7042:613-613 6618:614-624 6466:625-636 6297:637-637 6613:638-638 6460:639-639 6291:640-640 6610:641-644 6456:645-648 6288:649-649 6608:650-650 6454:651-654 6286:655-661 4569:662-662 4570:663-664 4571:665-667 4572:668-671 4573:672-672 4574:673-717] [-1, 5895, 6728, 6601, 6991, 6984, 6975, 6961, 6943, 6919, 6889, 6848, 6790, 7013, 7034, 7052, 7070, 6957, 6939, 6914, 6879, 7035, 6968, 6829, 6765, 6662, 7016, 7037, 7055, 6825, 7017, 6512, 6824, 6757, 6933, 6907, 6823, 7018, 7038, 7056, 7072, 7085, 7095, 7103, 6872, 6818, 6977, 6966, 6952, 6932, 7020, 7039, 6868, 6814, 7022, 6489, 7041, 7059, 6745, 6488, 7023, 6931, 6904, 6950, 6930, 6965, 7024, 6929, 6985, 7025, 7042, 6618, 6466, 6297, 6613, 6460, 6291, 6610, 6456, 6288, 6608, 6454, 6286, 4569, 4570, 4571, 4572, 4573, 4574, -2]
CCATGTTGGTGTGCTGCACCCATCAACTCGTCAGCACCCATCAACTTGTCATTTACATCAGGTATAACTCCCAATGCAATCCCTCCCTCCTCCTCCCTCCCCATAATAGGCCCCGGTGTGTGATGTTCCCCTTCCCGAGTCCAAGTGATCTCATTGTTCAGTTCCCACCTATGAGTGAGAACATGCGGTGTTTGGTTTTCTGTTCTTGTGATAGTTTGCTGAGAATGATGGTTTCCAGCTGCATCCATGTCCCTACAAAGGACACAAACTCATCCTTTTTTATGGCTGCATAGTATTCCATGGTGTATATGTGCCACATTTTCTTAATCCAGTCTGTCACTGATGGACATTTGGGTTGATTCCAAGTCTTTGCTATTGTGAATAGTGCTGCAATAAACATACGTGTGCATGTGTCTTTATAGCAGCATGATTTATAATCCTTTGGGTATATACCCAGTAATGGGATGGCTGGGTCATATGGTACATCTAGTTCTAGATCCTTGAGGAATCGCCATACTGTTTTCCATAATGGTTGAACTAGTTTACAATCCCACCAACAGTGTAAAAGTGTTCCTATTTCTCCACATCCTCTCCAGCACCTGTTGTTTCCTGACCTTTTAATGATTGCCATTCTAACTGGTGTGAGATGGTATCTCATTGTGGTTTTGATTTGCATTTCTCTGATGGCCAGTGGGGATGAGCATTTTTTCATGTGTCT
>V3_TR11|c0_g2_i1 len=714 path=[4858:0-24 5098:25-25 5095:26-42 5091:43-50 5084:51-74 5076:75-100 5102:101-101 5110:102-103 5117:104-104 5122:105-106 5126:107-107 5129:108-108 5132:109-114 4621:115-138 5060:139-142 5088:143-147 5080:148-166 5070:167-195 5043:196-212 4994:213-219 4587:220-236 4959:237-282 4771:283-324 5019:325-333 4992:334-338 5106:339-340 5113:341-341 5118:342-357 5123:358-358 5041:359-398 5017:399-399 4990:400-423 4955:424-454 4817:455-469 5086:470-505 5078:506-530 5055:531-584 5107:585-592 5114:593-593 5119:594-594 5124:595-606 5127:607-616 5130:617-617 5066:618-630 5108:631-631 5036:632-655 5115:656-656 5120:657-657 5010:658-677 4982:678-679 4943:680-680 4926:681-713] [-1, 4858, 5098, 5095, 5091, 5084, 5076, 5102, 5110, 5117, 5122, 5126, 5129, 5132, 4621, 5060, 5088, 5080, 5070, 5043, 4994, 4587, 4959, 4771, 5019, 4992, 5106, 5113, 5118, 5123, 5041, 5017, 4990, 4955, 4817, 5086, 5078, 5055, 5107, 5114, 5119, 5124, 5127, 5130, 5066, 5108, 5036, 5115, 5120, 5010, 4982, 4943, 4926, -2]
GCTGCTAGTGTGAGTGGAAGGAAGTTTTTTCATAGTAGATGTATGAGTTGGTCGTAGCGGAATCGGGGGTATGTTGCTCGAGTTCATAAGAATAGGGAGGTTAGGAGGAGCGTTTGGGTGGTAAAGCATGTTGTGAATAATTCTGGCGAGTGGGTGGGGTAGAATGTGCCTAGAAAGATTGTAGTTGTTAGGGCGTTCATTATAATAATGTTTATGTATTCGGCTATAAAGAATAGGGCGAATGGACCTGCGGCATACTCGATGTTAAAGCCTGATACTAGTTCTGATTCGCCTTCTATGAGGTCGAAGGGGGTTCGGTTTGTCTCTGCTAGTGTGGAGGTGAATCATATTATGGCTAGAGGTCATGATGGCAAGAGGAGTCAGATATGCTTTTGTGTTGTAATGAGCATGTTAAGGTTAAATGAGCCACTTGTTAGTAAGACTGATAGCAGGATAATAGCGAGGGTAACTTCATATGAAATTGTTTGAGCGACGGCTCGTAGGGCTCCAATTAGGGCGTAGTTTGAGTTTGATGCCCATCCCGATCATAGGATGGAGTGGACGGTTAGGCTGGATATGGCTAGGATGAACAAGAGTCCTAGGTTGAAATTGATTAGAGGGTTAGGTATGGGAAGGGGGGTTCATAGGAGGAGGGCAATGGAGAAGGCTAGGGCGGGTGCGATGGTGTAGAGAGTAGTGGTGGATGTTGAGGGT
>V3_TR24|c0_g1_i1 len=701 path=[679:0-700] [-1, 679, -2]
TTTGCAAAAATACACGAGGAAATATCTGAATTGGCACAAAGTTGTGTGATTTGTAACTTATGTGGAATTTGAATGTGACTCTACATTTTAGTTTTCCTTGTGCTTTAAGAAAATTGCACGTTCTGATGGTGGAGCACTTACGGAAATATACAGAACAGTGAAAATAAAAATAACTTGTTTATTGTATGGTGATATAATGTACCTTGTTGTTATATTCATAATGTATGAAGAATTCAGACTAAAACATTTTAACCAAGCAGGGAAATATGGAATGGAAAGAAGCAGAAATGTTATTTCCTTGCTTTTGATGATTAAGAATACTTATAAGACAAATTGTTGCCTAAATAAAGTTGTTGAAGATCTACAGGTGTCTTGCCACATTTTTTTCCTTTACATATTTAAAACGTACTTGGAGTAAACTACATTAATTCAAGTGATCTACCAGTGGTCATTTTCACAAACGAACTACTTTTGAGTGGAAATTTTTCTGTATCCCTTTCAGTTTCGATGTTCTGATAAAGTTAAGGAATATTTAAATAGATGCAAAATATGGAAGTTTGTTGTGTTGTTAGGATTGCCTCCTTTGAAGAGACTAATAAAATGGCTAGATTTGATTGACTCTTTCAAAGCCTTAAGGGCACTATGGTGTAGGGGAGGAGTGGGTCCTGGACCGAAGTTACTTTGAACGTCCCCTGGGTTTG
>V3_TR43|c0_g1_i1 len=697 path=[1209:0-37 1331:38-59 1324:60-304 1315:305-326 1329:327-346 1322:347-371 1340:372-376 1338:377-385 1336:386-390 1335:391-400 1334:401-443 1333:444-447 1341:448-450 1343:451-471 1344:472-474 1345:475-475 1318:476-514 1308:515-524 1342:525-525 1205:526-696] [-1, 1209, 1331, 1324, 1315, 1329, 1322, 1340, 1338, 1336, 1335, 1334, 1333, 1341, 1343, 1344, 1345, 1318, 1308, 1342, 1205, -2]
CTTACCTGGTTGATCCTGCCAGTAGTCATATGCTTGTCTCAAAGATTAAGCCATGCATGTCTAAGTATAAGCAACTATACGGTGAAACTGCGAATGGCTCATTAAATCAGTTATCGTTTATTTGATAGTACCTTACTACATGGATAACCGTGGTAATTCTAGAGCTAATACATGCTAAAAACCTCGACTTCGGAAGGGGTGTATTTATTAGATAAAAAACCAATGCCCTTCGGGGCTCCTTGGTGAATCATAATAACTTAACGAATCGCATGGCCTTGCGCCGGCGATGGTTCATTCAAATTTCTGCCCTATCAACTTTCGATGGTAGGATAGTGGCCTACCATGGTGGCAACGGGTAACGGGGAATTAGGGTTCGATTCCGGAGAGGGAGCCTGAGAAACGGCTACCACATCCAAGGAAGGCAGCAGGCGCGCAAATTACCCAATCCCGACACGGGGAGGTAGTGACAATAAATACTGATACAGGGCTCTTTTGGGTCTTGTAATTGGAATGAGTACAATTTAAACCTCTTAACGAGGAACAATTGGAGGGCAAGTCTGGTGCCAGCAGCCGCGGTAATTCCAGCTCCAATAGCGTATATTAAAGTTGTTGCAGTTAAAAAGCTCGTAGTTGAACTTTGGGCCCGGTTGGCCGGTCCGATTTTTTCGTGTACTGGATTTCCAACGGGGCCTTTCCT
>V3_TR13|c0_g1_i1 len=692 path=[670:0-691] [-1, 670, -2]
ACTGACAGTGAGGTCTTGGCTGGGTTGTTGTCTCCACTCTCATCAAAGAAACTCCATGGACCACCCATAGTCCCCCAGATCTGCCAGTCATACTTGGAGGGGGCACTGGGGAGGGAAGACCTGAAGAAGGGATCCTGAGCTCACGAGACTCCCACACTCTCTTCAAAGCCAAGGGTGCCGGCTACCATCTTGTCCACAAACCCACAAAGAAGCACAGAAGAACGCTCCACAAAATGTGACTACCCTTTGGACGAAACACCAGCAAACCAAATGCGGCAACATCTGAAAAGACTAGGCACCGTGACCAAGAGGATGTATGACACAGTGTAAGACTGGTTCAAAATACAAAAAGCAATGCATTGCATCTCATTAGAATAAAGCACTGAGGAAAACACAGGACCACCTCGATAGATATAGAAAATGCAGTTAACAAAAATTCCCCACCTCTATAGGACAAAAATACGGAATAGCCGAGGCACAGAAGGGAGGGTCCAGAGTCTGACAGAGGGCACGCACGGCCTAAGGCCAACATCGTGCTCGATGGTCAAACACGGCACGCTCTCCCTACGACCAGGGCGCCCTGTTCGCCACGTCCAGTCAACACCGTACTAGAGGTCTCAGCCAGGGCAGTTAGGAAAGAAGGTAAAAGGCAGCCAGGTTGAAAGGGAAGAAGTAAAACTAGCTCGGACCAC
>V3_TR14|c6_g1_i1 len=691 path=[5099:0-55 5100:56-56 5101:57-62 5102:63-63 5103:64-68 5104:69-69 5105:70-70 6751:71-71 6715:72-74 6674:75-75 6626:76-76 6563:77-77 6475:78-101 6843:102-107 7073:108-119 7104:120-120 7132:121-122 7160:123-131 7187:132-132 6606:133-156 7083:157-158 7110:159-161 7139:162-166 7165:167-169 7111:170-170 7141:171-173 7086:174-174 7113:175-198 6636:199-200 6582:201-204 7087:205-205 6428:206-229 6635:230-230 6581:231-237 6513:238-246 6427:247-261 6321:262-262 6193:263-665 4626:666-666 4627:667-690] [-1, 5099, 5100, 5101, 5102, 5103, 5104, 5105, 6751, 6715, 6674, 6626, 6563, 6475, 6843, 7073, 7104, 7132, 7160, 7187, 6606, 7083, 7110, 7139, 7165, 7111, 7141, 7086, 7113, 6636, 6582, 7087, 6428, 6635, 6581, 6513, 6427, 6321, 6193, 4626, 4627, -2]
GGCCGGGTGCGGTGGCTCACGCCTGTCATCCCAGCACTTTGGGAGGCCGAGACGGGCGGATCACGAGGTCAGGAGATCAAGACCATCCTGGCTAACCCGGTGAAACCCCGTCTCTACTAAAAAATACAAAAAATTAGCCGGGCGAGGTGGCGGGCGCCTGTAGTCCCAGCTACTCCGGAGGCTGAGGCAGGAGAATGGCGTGAACCTGGGAGGCGGAGCTTGCAGTGAGCTGAGATCCGGCCACTGCACTCCAGCCTGGGCGACAGAGCGAGACTCCGTCTCAAAAAAAAAAAAGAGAAAATTAAACAACACACTTTTAAGTAATCCATGGGTAAAAGATATCACAATTTAAAAACAATGTCAAAATAAATTATAAACATATAACACATCGAAGTCTGAGTGATGCAGCAGTGCTTAGAGAAAAATATATAGCTTTAAATGCTTTTATTAGAAAACAAAGTGCCTAAAATCTATAACCTAAAGTTTCACTTTTAAGAAAGAAAGCAAAACAGAAGAAAATTTTAAAGAACAGAAACCAATGAGATACTAAAGACAAATACTGACCATTATCGAAGTTGGTTATTTGAAAAGATAACCAATAAATCACTAAACTGGTCAAAATAAAAAGAACATACTGGCCTGACGCAGTGGCTCACGCCTGTAATCCTAGCACTTTGGGAGGCCGAGACGG
>V3_TR22|c1_g1_i1 len=682 path=[7364:0-24 7365:25-25 8320:26-30 8804:31-33 8790:34-34 8783:35-44 8774:45-45 8762:46-48 8746:49-56 8728:57-58 8699:59-64 8652:65-68 8591:69-74 8499:75-75 8651:76-78 8809:79-79 8498:80-88 8366:89-89 8162:90-103 8497:104-114 8810:115-127 8364:128-154 8696:155-158 8647:159-159 8586:160-168 8493:169-177 8695:178-183 8646:184-193 8585:194-214 8694:215-215 8645:216-216 8584:217-219 8811:220-226 8825:227-230 8693:231-250 8812:251-251 7621:252-275 8643:276-281 8487:282-293 8582:294-372 8692:373-404 8642:405-412 8770:413-414 8758:415-415 8742:416-424 8813:425-427 8826:428-428 8834:429-441 8346:442-465 8722:466-482 8689:483-493 8639:494-494 8576:495-507 8473:508-525 8123:526-538 8687:539-549 8638:550-551 8575:552-591 8470:592-595 8816:596-596 7876:597-605 6147:606-611 8637:612-615 8574:616-619 8469:620-629 8332:630-666 7578:667-678 5352:679-681] [-1, 7364, 7365, 8320, 8804, 8790, 8783, 8774, 8762, 8746, 8728, 8699, 8652, 8591, 8499, 8651, 8809, 8498, 8366, 8162, 8497, 8810, 8364, 8696, 8647, 8586, 8493, 8695, 8646, 8585, 8694, 8645, 8584, 8811, 8825, 8693, 8812, 7621, 8643, 8487, 8582, 8692, 8642, 8770, 8758, 8742, 8813, 8826, 8834, 8346, 8722, 8689, 8639, 8576, 8473, 8123, 8687, 8638, 8575, 8470, 8816, 7876, 6147, 8637, 8574, 8469, 8332, 7578, 5352, -2]
ACTCATCTGACAAAGGGCTAATATCCAGAACCTACAAAGAACTCAAACAAATTTACAAGAAAAAAACAAACAACCCCATCAAAAAGTGGGCAAAGGATATGAACAGACACTTCTCAAAAGAAGACATTCATACAGCCAACAGACACATGAAAAAATGCTCATCATCACTGGCCATCAGAGAAATGCAAATCAAAACCACAATGAGATACCATCTCACACCAGTTAGAATGGTGATCATTAAAAAGTCAGGAAGCAACAGGTGCTGGAGAGGATGTGGAGAAATAGGAACACTTTTACACTGTTGGTGGGATTGTAAACTAGTTCAACCATTATGGAAAACAGTATGGCGATTCCTCAAGGATCTAGAACTAGATGTACCATATGACCCAGCCATCCCATTACTGGGTATATACCCAAAGGATTATAAATTATGCTGCTATAAGGACACATGCACACGTATGTTTATTGCAGCACTATTCACAATAGCAAAGACTTGGAATCAACCCAAATGTCCATCAGTGACAGACTGGATTAAGAAAATGTGGCACATATACACCATGGAATACTATGCAGCCATAAAAAAGGATGAGTTTGTGTCCTTTGTAGGGACATGGATGCAGCTGGAAACCATCATTCTTAGCAAACTATCACAAGAACAGAAAACCAAACACCGCATGTTCTC
>V3_TR69|c0_g1_i1 len=681 path=[710:0-156 711:157-180 716:181-250 709:251-680] [-1, 710, 711, 716, 709, -2]
CACCTACTGACAGGAAAATAGCACAGACTCATCTTGACTGGAATTACAAAACCCAGATTTCACTCCTGTTTGTAACACTTACTACCTATGTGACTTTTCACAGAACTAGACAAAATAATAATGCTTAACACAAAGTGAAAGTTTTCTAAACAATGCGCACTATTCTCAGCACTTCACAGAAACTAATTCCTATAATCTACATAGCAATACTACAAAATTAGTACCATTATTATCTCCATTTTACAGATGAGAAAATTTAGGTACAGAGAGTCTAAGAAACTTAGTTCATAAGCAGAGTCAGGATTTAAACAACAGGAACCCTAGGTCTATTCAGCCTCCAATGTAACACATCTGTAAAAAAAAGAATACTAAATATTTACCTATTATCTGCCTATAAGAATAATAGTCATCAAACACTAGTTAAATATATTTTATCAAATATCAAAATAAAAACACATACAACTGAAATAAAGAGGAAAGGTGTTCTAGTTTTCCCACAGAATAGTTTAAAGAATTATGAAATTAGAATAAAACAGGCTTGGGCTGAGCAAGGTGGTTGACATCTGTAATCCCAGTACTTTAGGAGGCTGAAGTGGGAGAGTTGTTTGAGGCCAGGAGTTTGAGACCAGCCTGGGCAACACATTGAGACCCCATTTCTACAAAACTAAAAAATCAGCCTTG
>V3_TR79|c1_g1_i1 len=680 path=[733:0-152 734:153-176 744:177-471 737:472-495 745:496-500 743:501-524 742:525-679] [-1, 733, 734, 744, 737, 745, 743, 742, -2]
GCCCAATTCAGTTTTTTACCTTGTTGATTTTTCTATTTTCCTAACTAGAGTCTTGTTCATATAGAAAATAAGTTAGTCAAGTGAATTACTGTGGCTTCAACTCTGAAAAGGAAGCAGGATGGGAGAGAGGAGAAAGCACAGTTGAGGGGGATTATTTCCTGGCCACAGACTGCAACACAGCTGTGGCTGGGATTTCACAAATGTGTATGTACCATCAGACAAATGAAGGACAGAGAGAGAATGTCGATGGCTGAGCTCACTTAGGAACCACGACTGGGAAAACAACTACCTGGAAAGAGATGGTCTACTGATACCAAGTACAGTATTATCTTTAGCATGAAAACTTCAATAATGAGATTAGAGATTATTATTTGAATTGCTAGTCTTCAACTACAGCACTAATAAATGTTAAGCAACAATGACCCCCACCACAACCCCCAACTCTCCCTTCTTTCACAAGAGAAAAAATCTAGTTTGGCAAGTCTCTTCTCCTTTATATGATATTCCTTTTTCTTATATTTAAATACATGTTTTTGAATAAATTAGGCAGAAAAATATTAGGACTGAGGATTTTTTAGGGGGAGTAATAATAAATTACTGGGGTTGAGGAAGGATTAAAAGGTTTCATTTATTGTTTGGACTTTTGATTTCTCTGTCAATTTAGTTGTTAAATACGGGAA
>V3_TR67|c0_g1_i1 len=676 path=[690:0-41 691:42-60 694:61-445 688:446-469 696:470-545 693:546-583 681:584-675] [-1, 690, 691, 694, 688, 696, 693, 681, -2]
ACTCCTCACACACACTTGCACTCCTCACACACACTTGCACTCCTCACACACACTTGCACTCATGCCCTTTACACTTGCCCTTGCACACTTGTACACACATGCCCTTTACACTGTGCACACTCAGATCCACACCATGTACACTCATACACTGGCACTCACACCCACACATGCATCACACCCCTACACTTACACTGTCACATGCACATACACTTACACACATTCACACACACGCACAGCCTCACATATGCACACTCATACACTCATTCAACACTCACACATTTACATGCTCTCACATACACATCCACACACACTATCACATGACACACACTTTTACATGCTTTCACATATACCCACTGGAACACACATGGACACACCCACAAGCGCTCATTCCCACACACGCACACACACTGACACATTACATGCCTTCATAGGTAACACACATTCCCATACACTCACTGACTCCACACCCTTGTGCACACATTCACACTTCCATCATCACAACACTGACACACTTCTGCCTGTCCTTACATGCCTACACATTTGCCACACACACACAGTGTTCCATGCACACTTACATATCCTGCGCATTTGGTCACTAACCCTCATGACCCCACACACATATACACACACACACACACACACACAGGCTTTCAAATGCACTCATCCACAAACACAT
>V3_TR76|c0_g1_i1 len=672 path=[665:0-410 666:411-671] [-1, 665, 666, -2]
CGAATTCCTGACCTCAGATGATCCACCTTGCCTCGGCCTCCCAAAGTGCTGGGATTACAGGCATGAGTTACTGTGCCTGGCCAGGAATTTTTTAAAAAGCAATATTCAACTATATAATATCATCAAAAGCACTTTAAATATAAGGAAGACTTTTGGGTAAATAGGTAGAAAAAGATATATTATGCAAATAGTAAGCTCAAGACGGCTGGAGTGGCTATATTAACACCAGATAAAGCAGACTTCAAGAAAAAGATTATTAACAGAGACAGAGAGACATTTCATAATAATAAAAAGGTCAATTTGTCAAAACGACATAATAACTACAAGTTGTACATGTCTTACAACAGAGCTTCAAAATGAGCGAGCAAAACTTGACAGAACTAAGGGAGAAATAGATAATTCCACAGTCATAGTTGGATATTTTAACTTTCTTCTCAGCAGTTAACAGAATGAGACAAAAAGATAAATAAAGACATAGATTATTTGAAAAGTGCTATTAAAACATCTTAATCTAATTGATAGTTACAGAACACTACACCCAACAACTGCAAAACATACTTTCAAGTATGAAAGATACATTAACCAAGATGGACCACATGCTGGCCCATAAAATAAGTTTCAATAAATTTTAAAGGATTAAAATCATCAAGACTATGACCTCAAAATAACACT
>V3_TR75|c0_g1_i1 len=663 path=[977:0-80 @1010@!:81-308 1018:309-338 1016:339-386 1012:387-560 1020:561-568 1021:569-571 1022:572-584 1023:585-585 1005:586-662] [-1, 977, 1010, 1018, 1016, 1012, 1020, 1021, 1022, 1023, 1005, -2]
GCATGCATACCTAAAAGATGGAAATACAAGCTTTGGCCGGGGGAGCAGGACTTTGTTTTCGGGGTTTGGCAAAGGGTGGTTATGTGAAGGTCAAGGGGGGGGGGTTTGGTTAAGGTTTTTGAATTTTTTTGTAGTGTTGTGGGTTGGTTGTTGTATGTCTTACAAGCATGGATTAAATAACACATTATTAGTGGTTATGCGGGGCTGGGACATTGAACGTAGGTGCGATTAATAATGGTATGGACTAGGAATCAAAGGCAGGCGCATTCAGGACGGGATGTGGTGGGAGTCAGCATGTTGCGATGGTGTTGCGTGCAGACCAGAGATAAAAGATACCAAATGCATGGAAAGCTCCAGTGACTGGTTAATAGGGTGATAGACCCGTGATCCATCGAGATGTCTTATTTAAGAGGAACGTGTGGGCGGTTTTAGTTGGCATGGCCCTGAGGTAAGAACCAGATGCCGGATACAGCTCATTCTTAGCTACCCCCACAGATCGTGGGCCCGGAGCGAGGAGGGTAACACTGCTTGTGCGGGATATTGATTTCACGGAGGATGGTGAATAAGGGAGTTCTAAGTGAGGGGGGTCATCCGTGGTGGGAAGGAAGGTTTGTAGTAGGTATGTACTATGTACGATAAGTAGGGTAATGTACTATGTACGGG
>V3_TR31|c0_g1_i1 len=657 path=[1337:0-114 1338:115-130 1354:131-417 1334:418-418 1335:419-419 1336:420-656] [-1, 1337, 1338, 1354, 1334, 1335, 1336, -2]
TCGGGAGACTGAGGCAGGAGAATCACTTGAACCTGGGAGGCGGAGGTTTCAGTGAGCCGAGATCATGCCATTGCACTCCAGCCTGGGTGATAGCACAGCTCTGTCTCAAAAAAAAAGAGGAAACTGCAGATGTAGATATTTCAAAGTACAATTTCAATACTTCAAAATTAGGGTAATTGTTAGATTAACCTCTAGATCTTACTTACTGTGTTAAAGAATCATATTACAATATTTTAAGTTGCTTTTTTAATACATTGATAATTGAATATAATTCTCTTGTAAGCGTGGTACTATTCACAAAGAGGGAGAGTTTAGTGGATAGCTTGATGTGGGGTAGATAAGAAATTTTAAATTCATAAATCCTTTTGTCTGGGTTGAGCGTGGTGACTCACTCTTGTAATCCCAACACTTTGGGAGGCCGAGGCTGGCAGATCACTTGACCTCAGGAGTTCGAGACCAACCTGGGCAACATGGTGAAACCCTGTCTCGAAACAAGAAACAAAAACAAAAACAAACCACACACGTAAATTAGCCAGGTGTAATGGCATGCATCTGTGGTCCCAGCCACTCTGGAAGCTGAGGCAGGAGAATCCCTTGAGCCAGGGAGGTGGAGGCTGCAGTGAGCCAAGATCGTGCATTTGACTCTAGCCTGAGCAC
>V3_TR63|c0_g1_i1 len=650 path=[652:0-649] [-1, 652, -2]
CAAGCTAAATTCATTACTTTTGCCGTCTGAGCTCTTCAATGGTGGAACAGATCTTCATGATCTCGGCGAACTCTTCTTTCTTAATCCGTCCAGATTCGAAGTCAATTCTGGCATCAATCCGGGCCCTAGACACCATGGCCTCCACCATGCTGGAAATTCCAACCGGTCTCCTGTATGAACTACTGGGGAAAAATTTCTCGAACAGGTTGCAGCACTTCTGATACATCTGTTCATCCTCAAGAATTCCCCTTTGGCTTGTGTTGAGAATAGAGCGGTTCCTCTTGGGAATCCAGGAGTGTGTAGTTGCAACAGCGTCATATTCCATGCTCTTGGCTGGACCATGAGCTGGCATTACCACAGCATTGTTTACAGACTCAATCTCCTTATGGCTGACAAATGGATTCAGGGGATTACAAAGTCTTCCCTGATAGTCCTCATCCATTAGCTCCCACTTTAAGCAGACTTCAGGGATGTGAAGATTCCGGATATTGTATAAGTTTGGTCCTCCATCTGAAACCAATAGTCCTGCCTTTGAGCGGGTTTGCTCCCACAGCTTCTTTAGCTCGAATGATCTCCTCGTCTGAATTTGTGTGTCTCCTCTGTGGCACCGATATGTATATCTGTAGTCCTTGATGAACAGTTGAAGAGCC
>V3_TR5|c1_g1_i1 len=641 path=[5684:0-62 6329:63-72 6569:73-84 6498:85-93 6716:94-97 6849:98-99 6882:100-112 6477:113-129 6861:130-135 6235:136-169 6579:170-197 6511:198-204 6437:205-205 6336:206-213 6223:214-214 6085:215-225 5029:226-227 5030:228-640] [-1, 5684, 6329, 6569, 6498, 6716, 6849, 6882, 6477, 6861, 6235, 6579, 6511, 6437, 6336, 6223, 6085, 5029, 5030, -2]
CGCCATCTCAGCTCACCACAACCTCTGCCTCCCGGGTTCAAGCGATTCTCCTGCCTCAGCCTCCTGAGTAGCTGGGATTACAGGCATGTGCCACCATGCCTGGCTAATTTTGTATTTTTAGTAGAGACGGGGTTTCTCCATATTGGTCAGGCTGGTCTCGAACTCCTGACCTCAAGTGATCTGCCCGCCTCGGCCTCCCAAAGTGCTGGGATTACAGGCGTGAGCCACTGTGCCTGGCCTTATTTTTTAAAGTGCTTGTTTATTGTCTGTTTCTTGCCTCTGGAATGTTAGCTCTGTGGTGAGAGACCTTATCCGCCTCCTTTATATTACTATCTAGAATAGATTCTGACACTGTAGGGGCTAACACACATAACAACGTAATTATGTAATAATTATCTTGGGTAGGACATTTATTTTGTGGAGTCCTATTTGTTGAATATAGTAAGCGGTGTCATTAACTGAAAGCCAGGAAGCAAGAGGTAGCATGGTGAAAAAGGCAGACTAGTAGAAGTTGAAAACGTGAACATAAAATGCAGAGGCAAGGCCTGGCACGATGGCGCATGCCTGTAATCCCACCACCTCGGATGCCTGTAATCCCACCACTTCAGGAGGCCGAGGCAGGAGGATCACATGAAGTCAGG
>V3_TR5|c0_g1_i1 len=635 path=[2882:0-614 2883:615-634] [-1, 2882, 2883, -2]
CGGTCTCTTGCCCAGGATGGAGTACAGTAGCATGATCTCAGCTCACTGCAACCTCTGCCTCCCGGGTTCAAGTAATTCTCCTGCCCTGGCCTCCTGAGTAGCCGTGACTACAGGCAAGTGCCACTACACCCAGCTAATTTTGGTTAAGAGATAAGAGTCACCCTCTGTTACCCAGGCCCTCTGTCACTGCAACCTCAAGTTCCTGGGCTCAGGCAATCCTCCCACTACAGCCTCTCAAGTAGCTGGGACTACAGGCCCACACCACCACACCACCACACCCGACTAACCATCTGTAATTTAATATGAAAATATTTCTAATTTCTGTTGGTGACAAAATAAGTATTGCTAATACACCTGTGATTTATTGCCAACAATTGAAATTGAAGGAACTGCTAAATTTCAGTTATAGGTTAGTAAAAATAAAGATGTGATTATTTTGCCATCCAAATTCATGAACCCAAGGTATTTTGTTTTAATTGCTTAAGAGATTAGACTTTAGAGTCACAAAAACCTGGACTCAACCACTTTCTAGCTATGTAACATTGGGAAAAGGTACTTAACCTTTCTACCTTGCCTGTGAAATAGGAATAATATCTACATAAAACTGCTGTGTTGCTTAATTATTATGCATGTAA
>V3_TR51|c0_g1_i1 len=631 path=[609:0-630] [-1, 609, -2]
TGTACCACATCAATATCAAAAGTCAACACTGATTTCTAGCATGCCAAAAGCAAATATTTTCAGAGGACATGATTCGTTTGCTTTTTAACTTGAAAACAATTCCAGATCCACATTTAAAACAGTGTAAACCGTCGGAAATGGTGGCAGCGAAGCAGTGAACCCTTAAAGGGTGTTGGGGTTCCCCTTCTCCCCATTATGAGGTACTCCTAAAAGGAGAAGTGTTGCTTATGAAAGAATATTTTATACGCGAATAGCACAAAGACAAAGACGTTTGAGAACCGCTACGCCGGAGGAAGGTGATCAAGACTGAAATTAGTGTATTAGGCAAGATCTGGTTCCTAGGTGCTGAGGATTCTGGTGCCAAGGATTAATGTTAACCGTGTAGGCATCTCTACCACCGTTAGAGGAGACCAGCAGCCCACAGACTCTTTCTGTCAAGGGCCAGATAGAAATGTGTTAGTCTTTACAGACCACAGATGATCTCTGTCGCACAGTCTTCTTTGTTTCTTTGTATGTTTGTCTTTGCAATCCTTTAAACGTGTAAAAACTATTCTTAACTCACAGTCCGTACAAAAGCAGGCTGTGGGCCAAATTCTGGGGCTATCGTTTGCCCACCCCTGAATTAGAACCC
>V3_TR47|c0_g1_i1 len=620 path=[620:0-567 621:568-619] [-1, 620, 621, -2]
TTAGTGGTAGAATGGTTAAATTAATGATGGTTTTCAAAAGTTAAAATAATTTTGGTTACTGGGATAAGCCAACTTGGTCACAGTGTATTGTGTATCCCTTTTGTATTTACTATTATTTTGATAGGAGTTTTGGCGTATTTCTTCATTAGGCATATTGCTTTGTAGTTTTATTGTAATGTCTTTGTCAGGTTTTGGTATTAGGGTTTTGATAGTTTCATAAAAAAGGTTGGGAAGTGTTCCCTCTATTTACTGAAATAGTTTGTGTAATGGTGTTCTTATTCCTGGAATTTTAGAATGTACCAGTGATACCATTTGGACTTGGAATTTTCTTTTTGGGATGGTTTTGATAATCAAATTTAGTTTCTATACTACATATAGGACTATTCAAATTTTCTGTTTCATCCTGTGTCAGTTTTGGTCTGTTTCATCTTGTGTCAGTTTAGGAAAATTTGTTCATTTTACTTAATTGATTGGCAGGAGTTTGTAAGATTTCCTTGCTATCCTTCTAATATCTATAGGATCTGTAGTGATATCTCTTCTTTAATACTGGTATTGTTAATATATCTTTTTTTTGGCGAGGGAGTTTCATTCTTGTTGCCCAGGCTGGAGTGCGGTAGGGC
>V3_TR18|c0_g3_i1 len=616 path=[7769:0-82 7734:83-83 7689:84-93 7444:94-121 7946:122-122 7989:123-123 8022:124-135 6837:136-615] [-1, 7769, 7734, 7689, 7444, 7946, 7989, 8022, 6837, -2]
TGGTGTATCTGACAATTACGTGTCTTGGGGTTGCTCTTCTCTAGGAGTATCTTTGTGGTGTTCTCTGTATTTCCTGAATTTGAATGTTGGCCTGCCTTGCTAGGTTGGGGAAGTTCTCCTGGATAATATCCTGAAGGGCGTTTTCCAACTTGGTTCCATTCTCCCCGTCACTTTCAGGTACACCAATCAGATGTAGGTTTGGTCTTTTCTCACAGTGCCGTATTTCTTGGAGGCTTTGTTCATTTCTTTTTACTCTTTGTTCTCTAAACTTCTCTTCTTGCTTCATTTCATTCATTTGATCTTCAGTCACTGATACCCTTTCTTCCAGTTGATCGAATCAGCTACTGAAGCTCGTGCATGTGTCACGTAGTTCTCGTGCCATGCGTTTAAGCTCCATCAGGTCATTTAAGGTCTTCTCCACGCTGTTTATTCTAGTTAGCCATTCCTCCAATATTCTTTCAAGGTTTTTAGTTTCTTTGCAATGGGTTCAAACATCCTCCTTTAGCTTGGAGAAGTTTGTTATTACCGATCGTCTGAAGCCTTCTTCTCTCAACTCGTCAAAGTCATTCTCTGTCCAGCTTTGTTCCGTTGCTGGCGAGGAGCTGCCTTCCCAGGT
>V3_TR3|c0_g1_i1 len=602 path=[580:0-601] [-1, 580, -2]
CTGCTGACCTCAGGTGATCTACCTGCCTTGGCCTCCCAAAGTGCTAGGATTATAGATGTGTGCTACTGTGCCCGGCCATGGTGGGTATTTTTAATAGCCAACACTGATATTGTTAATAATTTAGTTGGTTTTCCTCCCAAAGGTTAAAGTTAAGTTCTAAAATTGAATAATAATATGATTATTTTCCTTACTGAAACAAATTAAAATGTAATTCTGAGGTCTTTTTGTGATGAGTTGGCTTTGGTTAATGGATATTTGCCTTTCCCTAGAGAACATATTTGAATAACTAACCTGTTTACACCTAGCATGTTGTGTTCCTAGAGACCCAAAAGGGGTAAAGTATCTCTCAGACAGAATTCCATCCTTAACTATATTCAGGCCAACCTGGTGGTAGAATGAGATTAAAGGGGCAAGAGAACTGTCATTTCTCAAGTATTTGTTGTAGTCATTATTTTTGGTGCTTTAAATACATAGCCATCATTTATTGAATACAAGTTTTTTATTAAGCCCTTCAAGTGCGTTAGATTCATTACATGCCATTTACTTCACATATAACCCTTCAGAGAACATGGCAAAGATGTTTTTACAGATGAGGGCTTTGT
>V3_TR6|c0_g1_i1 len=601 path=[579:0-600] [-1, 579, -2]
CAAACTCCTGACTTCAAGTGATCCACCTGCCTCAGCCTCCAAAACTGCTGGGATTCCAGGTGTGACCCACCGTGCCTGGCTTTCCTAACTAATTCTATGTGGACAACATCACCCTCATACCAAAACCAGACAAAGAAAAGAAAATGCCAGACCAGTATCTCTCATAAACATAGATGCGAAATCTTCAATAAAACATTAGCAAATTTAGTCCAACAATGAAGAAAAAGAATCATACACTTTTACTATATTAGTCTGTTTTCACACTGCTGATAAAGACATATCCGAGACTGGGAAGGAAAAGAGGTTTAATTGGACTTACAGTTCCATATGGCTGGGGAGGCCTCAGAATCACGGTGGGAGGCAAAAGGCACTGCTTACATGGCAGCAGCAAGAGAAACTGAGGAAGATGCAAAAGCAGAAACCCCTGATAAAGCCATCAGATCTCATGAGAGTTATTCACTACCACGAGAACAGTATGGGGGAACCACCATGATTCAAATTGTCTCCCACCGGGTCCCTCCCACAACACGTGGAAATTATGGGAGTACAATTCAAGAAGAGATTTGGGTGACGACACAGAGCCAAACCGTATCAATAACCA
>V3_TR27|c0_g1_i1 len=599 path=[577:0-598] [-1, 577, -2]
ACAGCAGCATGGGGGTAACACCACCGTGATTCAATTACCTCCTGCGGGGTCCCTCCCAGGACATTTAGGGATTATGAGAACTGCAATTCAAGATGAGATTTGGGTAGGAACAAAGCCAAACCACAATCACTGAGTGTCTAGAACAGCACCTGGCAAAGAGTAGGTTCTCAATGTTGAATGAATGGATGAATGAACGATGGATGAATTTCAGGGAAATAAAAACGACACCACTTAAATCAAGGGCCATTACTTAATGAACCATTAGCTGGTAATGGAGTGTCACAAGGGTTACAAATTAGTCGATGAGTAGTTTTCTTCCTTTCAGAATTTCCAAAGGCATACATTTAACCTTGGGAGTTTCCTTTATGTAATTAAGAAATAATCACGCTCAGCTACATCATAGGTTTGAGGTGAGGATTAAACGACATAATCCAGTGTATTAACATAGATCTTGAAACACTATTTTAAATTACTTATGTTTTTTGTTTTATTATTTTGACATCTGGAATCATTCAGAGACACAGTGGAAAAGAAAACGGATCTAAAAAACTCTATTCTTGGAAACGAACCACTGAATTATTTTAATTGTAGCAAATCTC
>V3_TR56|c0_g1_i1 len=579 path=[611:0-126 613:127-360 609:361-384 610:385-578] [-1, 611, 613, 609, 610, -2]
GCACGGAACAAAGGGTATGACTAGACATTTTTCCAAAGAAGAGATATACGACTGGCCCATAAGCACATGCAAAGTTACTCAACATCATTAGTCATTAGGAAAATGTAAATCAAAACCACAGGGTGATACTACTTCACACCCACTAGGATGGCTGTGATCAGAAGACAGATATAACAAATGTTATCAAGGATTGGGGGGATTGGAACCCACATATGCCATGGGTGGGAATGTCAGATAGTACAGCTACTTTGGAAAACAGGCTGGCAGCTCCTCAAAAGGAAACAGAATTACCATATGACCCTGCAATTCCACTCCTAGGTGTGAACCCAAAAGAAATGAAAACACACATTCAGACAAAAACAGGTGCTAGAATGCCCATAGCATTATTTACAGTAGCCAGAAGGTGGAAACGATGCACGTCATCAAATGAGTGGATGAGTGAGTGGCGTGTCCACACAACGAGGGAATCTTCTCCAGCCCTAAGGAGGGATGAGGTACCCATGCACGCTGCCATGCAGATGGGCGTTGAAAACACTGCCCGCAGTGAAAGCCTGCTGGGATCTGAGAAGGGATGGGTTG
>V3_TR72|c0_g1_i1 len=578 path=[1367:0-554 1368:555-577] [-1, 1367, 1368, -2]
GCATGAGATTGATGTCCGCCCCATCAGGCCATGAGCCTGTCCCATAGGTACCTGAAGTGCCACAAAACACAACAATACTGTTTGAGGTCCACCATACTCTAGTTTCCTGTTCCCTTCCCCTTATCAACTCCACATAAAAGCACCTATTGATGCAGCTTTTGCCCTCAACAGAGAAAATACCAGAATAACCTGACCTATTATCGCTCTCAACTATGACTTGCCTATTTATCTGCAATTTGGAATTAGGTGTGGACCAACCACCAATGACTTTGAAGGTTTCATAACCTGAGCGTGAATCCTCGCTGATCGTTCTTCCCATCCACACGTCATTTCCATCGTCAAAGGCCCAGCCTTTCACTCCGTGATTCCCTTTCTCATTGTTAGGATTCCGGCAATAGCTATTGCTAGATCTGTCGTTGTTTCTGGGTGTGTCGCCAACAAGCCCTGAGCACACATAACTGGAATCAATGCTATAATCTTTCACATTTATATCTACGACGGGCCTATTAGAGCCTTTCCAGTTGTCTCTGCAGATACATCTGACACCAGGATATCAAGGATAACAGGAACACTCCTCT
>V3_TR33|c0_g1_i1 len=563 path=[541:0-562] [-1, 541, -2]
GCTCACTAGAACGTATGGAAGCATGCTGTGCCCTGACCACCTTGGGCACATGTCTTCGGGACCTCCTGAGGCTGTCATGGGCGCGTCCTTAACGTTGACAAAATAAACTTTCTAAATTGACAGGGACACGTCTCACATACCAGGGGTTCACAGCCCTATGGGGGAAAAAAAAGGGGGGGCATATGTCAGAAAGTTTACAAGCAGGCTAGTCACCAAAGAATCTCACGTTAAAAATATTTTTTGTCGCTCTTCTGTCCATCAGATTGGCACAGAGATTTCTGAAAAGAAAAAGCGGGAGTTACCAGGCCACCCTAAAAGCCGTGTCTCCACAGCGGAAACTTTGTTTTGACTCTGAGGAAAGCGCTTTTTTTCTAAACGCGAAGGGCGGGGTAAGAGCAGAGCTGCAGGCATCTGTGAGTACATACTGCCACCAAACGGACATAATTTCACCGCGACGGAGCAAGTCTGGGAGGACGTTCTCTTTGCGGCCCAATTTCTGCTCTTTAGATCCGGAGCAGCCCACTGAGGGTCCTGAACAAGATAAACGGGAAGGGAAAAGCGGC
>V3_TR30|c0_g1_i1 len=563 path=[541:0-562] [-1, 541, -2]
TCCCTGCATCCTTGGGAAACCCAGTTGATCATGGTGTATTGTGTTTTTGATGTGCTGTTGGATTTGTTTAGCTGGTATTTTGTTGAGGATTTTTCCATCTGTGTTCATCAGGGATATTGGTCTGTAATTTTATTTTTTTGTTATGTTCTTTCCTGGTTTTGGTATTAGAATGATACGGACATCATAGAATAATTTAGGGAGGATCCCCTTTTCTCTATCTTTTGCAGTAGTTTCAGTGGCATTGGTACCAATTCTTCTTTGAATGTCTGGTAAAATTCAGTTGTGAATCTATCTGGACCTGGGCATTTTTGGTTGGCAATATATTTTTTATTACTGATTCAGTCTTTCTGCTTGTGATTGGTCTGTTCAGGGTTTCTATGTATTCCTTATTTTGAGACAGAGTTTCACTCTTGTTGCCCAGGCTGGAGTACAGTGGCACCTTCTTGGCTCACTGCAACCTTCTCCTCCCAGGTTTAAGCAGTTCTCCTGTCTCAGCCTCCCAAGTGGCTGGGATTACAGGCACCTGCCACCACACCCAGCCAATTTTTGTATTTTTAGTAGAC
>V3_TR57|c1_g1_i1 len=563 path=[541:0-562] [-1, 541, -2]
CAGGTGATCTGCCTGCCTCAGCCTCCCAAAGTACTGGGATTACAGGCGTGAGCCACCGCGCCCAGCCTCTACAAAATATTTTTTAAATTAGCTGGGAGTGGTGATGCATGCTATAGTCCTAGCTACTTGATGGCCGAGGTGGGAGGATCACTTGAGCCCAGGAGGTGGAGGCTGCAATGAGCTATTCGCACCACTGCATTCCAGCCTGGCCAACAAAGTAAGACCCTGTCCCCCTTGCTGCTCCCCACCTCCTCAAAAATAAAAGAAAATTTCAAATTAAAAAAAAAAAAAATTCTCAATTTATAAAAAAAGGACAGGGGGCAGGTTTGCAGATCACAGAACTTTTATTAAGATGGAATCACTGCGAATTACATAGAAGCTATCAGCCTAAGCCAAAATCCATGAGGTTCATGTGAACTTACAGTTACACAAATAAGAAACAAATGGTATATCCAAAACCATAAGGAAATATTCTGATGCCCAGAAGATGAAGGCTGGGGTGAATAAGTCCACACATTTATTTCAAGTTGTTAAAGAGTTTGTGGGCCACCTAGATAGGGGAA
>V3_TR77|c0_g1_i1 len=560 path=[563:0-171 564:172-559] [-1, 563, 564, -2]
CTAGGTGAAAAATAAGGAACGGGAAAGACAGACTACAGTGCAGATCCTGAGCAGACACCATGGAGATGTGACATGCACACTCTGATCACACCTGGAGGAGACATCCAGCAGGTGGGAAGTGAAATAGCACTTACCCGATAACACAACCTGGCTTGCCTAAAGTTTTACACTTAAAGATTTAAAATAAAGGGACTTAGAGGAGGGATTTGAACTTGTAAAAGATTACTAGACTCTGCATTCTTTAAAAAATAAACAAGCACAAATGTTCTTTTGCAGGATATGTTCTGTAGTGCTTGTTCTTAAAATCTAAGAAAGGGAATGTTTGGGCTAACATGTTACATCAGATGGAGGTTGGACGTTTTGATTTCAGTACTATGTGTGGTAACTAAGGTGAATGCATTAAAACAAACATTCCTCTCAATGAAATCTTTCTCAGTGTCTGCACAGCTGTTAACTCTTTGGCCCAGAAAACTGCAGCAAAAGCCAGCAGTAATACAACTTATTCAGGCTGGCCCATAAACTGTTTAGTGAGTACTTTGCTTTTGGAGAACAAAAAGAAG
>V3_TR74|c0_g1_i1 len=559 path=[610:0-60 619:61-99 620:100-112 604:113-136 605:137-558] [-1, 610, 619, 620, 604, 605, -2]
GGATTCCAGGCGTGAGCCATTGCGTCAGGCCAATTTTTGCATTTTTAGTAGAGACAAGGGTTTCACCATGTTGGCCAGACTGGTCTCAAACTCCTGACTTCATGTGATCCTCCGGCCTCGGCCTCCTGAAGTGGTGGGATTACAGGCATCCGAGGTGGTGGGATTACAGGCATGCGCCATCGTGCCAGGCCTTGCCTCTGCATTTTATGTTCACGTTTTCAACTTCTACTAGTCTGCCTTTTTCACCATGCTACCTCTTGCTTCCTGGCTTTCAGTTAATGACACCGCTTACTATATTCAACAAATAGGACTCCACAAAATAAATGTCCTACCCAAGATAATTATTACATAATTACGTTGTTATGTGTGTTAGCCCCTACAGTGTCAGAATCTATTCTAGATAGTAATATAAAGGAGGCGGATAAGGTCTCTCACCACAGAGCTAACATTCCAGAGGCAAGAAACAGACAATAAACAAGCACTTTAAAAAATAAGGCCAGGCACAGTGGCTCACGCCTGTAATCCCAGCGCTTTGGGAGGCCGAGGCAGGCAGGACACG
>V3_TR29|c0_g1_i1 len=549 path=[527:0-548] [-1, 527, -2]
CCAGAATATAAATGTCCTACCCAAGATAATTATTACATAATAGAATAGGGAAGAAAATCAAATCTTCCTAAAATAAACTTCAAAATACAAAGTATTTCAACATGCAGAAATGAGGCTGACACAAAAATGGCTTTTTAAGAGATTTAGAGAGTGGGTTCTGAAACAACTTAAGTTCAAATTCTGGCACTATCATTTACTAGCTGTTTGGCCTTGGAAAATCAGTTTAAAACATTACACACTGCGTGAGGCTTGGTGGCTCACAACAATAAGCCCAGCGTTTTGGGAAGCCAAGGTGAGGGGGATTGCTTGAGCCCAGGAGTTCAAGACCAATCTCAGCAACACGGTGAGACCCTATCTCTACAAAAAAAAAAAAAATTATTTTAATTAGCTGCGCCTTGTGGCACACACCTGTGGTTCCAGGTACTCCCAGCTAGTTGGGAAGTTGAGGTGAGAGGTTGAGGCTGCAGTGAGCCATGATCATGCCACAGCACTCCAGCCTGGGGCAACAAAAAGACCCTGACAGAAAAGAAAAAAAAAAAAAGGCCGGGC
>V3_TR4|c0_g1_i1 len=543 path=[521:0-542] [-1, 521, -2]
CATTACTCACCCATGTTTCAAAGGTGTCTGACCACGCAGCAGGGACGCCTGCCTTGGTCCTTCACCCTAAGAGGCAAGTCCCGCTTTTCTGGGAGAGGGGCCAGCACCCCGACCCCTTCTCTCCCTGTCTCTACCCCTTCTCTGCTTTTCTGGGGGAGGGGCAAGAACCCCGACCTCTTATTTTTGCGTCCCCTCTTGTTTTGTGCCCCCTCTTGGTTTTGCACCCCGATCTCTTATTTTTGCACCTCAATACCTTATTTCTGCTCCCCGACCCCTTTCTTGCTTTTCTGGAGGGCAAGAACCCCCGAACTCCTTCTCTCCGTATCCCTACTCTCTCTTTTCTCTGGGCTTGCCTCCTTCACTATGGGCAACTTTCCACCCTCCATTCCTCCTTCTTCTCCCTTAGCCTGTGTTCTCAAGAACTTAAAACCTCTTCAACTCACACCTGACCTAAAACCTAAATGCCTTATTTTCTTCTACGATGCCGCTTGACCCCAATACAAACTCGACAGCAGTTCCAAATAGCCAGAAAACGGCACTTCA
>V3_TR41|c0_g1_i1 len=534 path=[512:0-533] [-1, 512, -2]
TACTGGCAGAAATGAAAGAAAAAATAATTATATAAACTCCCTTCTCCCATTGCCTCCCTTCTCTATAACTTTTTTAATTTTCATTTTTATTTTAATTTCCTCTCAAAGCAATAAAATTATTTTATAGAGGAAGGCATGTAAACTAAGGTAAAAGGAAATAGGGGAAAGAAAAAACGTGAGGAAAAGGCAATATAAGTAAGAGTAAGTGGGGTTACTGCTCTGCCTATGTCCTCTCCTTGTATGTCCAGAATCTGAAGAGGTAAATGTGAAGATACTTATTTTCCCAGGCAGGCAAAATTCTTAAGAGCCGCCACTAACCCACACCCTTGTAACATCCCCTTCCCTTGAGTGTGGGAGAGACCTGTAGATAAAACGGGATATCATTACTGCGGTTATGTTATATGACAAAATATATGTTTGCATATGTAATTAAGGCCCTTAATCAGTTAAGTTTACCACAAAGGGCCTGACCTAATCTGATGAGCTTTTAAAAGAGACCTTAAAAGGGAGTCAGAGGTCAGACACAGAGGAAAT
>V3_TR5|c0_g3_i1 len=532 path=[2858:0-35 2859:36-52 2860:53-531] [-1, 2858, 2859, 2860, -2]
GGCCCTACACTAGTTTTGTTCTTCTACACCCCTGCCTTTGTATCTATAAAATAAAATCTTAAATACCCACAACTAAAAAATAAATAACACCTCTTAGTCACAATTGTGTTGTCTGCATTCCAATTGGAGAAAAAACTAGTAAGCCATCATCTTATTTTGTCTAGAAGTAACTTTCCAACTTTGCTCTTGGTTTCATGCCTACCTTTCTGGGTGCAGAATTATAAAGAAAAAGCTAAGATTCATAAATAATCCTGACAAAGCCATCAAAATTTATCAACTACCAAAGAAGCATTACAATGTCTTTCCAGGATGCAGCACTTTTCTAAAGAAAGAAAAAGCGCCTAATTTTTGAAATGTGTTTACTAATAAGCAGAACACACAGGTGATAACCTTCATCTCTCAATTAACCAGAGCACCTTATCATCTGACCATTCTCATTAATGAATTTTTTGTTTTCGAGACAGAGTCTTGCTCTGTCACCCAGGCTAGAGTGCAGCGGCACAAATCTCTGCTCACTGCAACCTCCACCCCC
>V3_TR60|c0_g1_i1 len=528 path=[696:0-69 726:70-74 725:75-98 724:99-122 723:123-228 721:229-273 713:274-297 719:298-351 711:352-527] [-1, 696, 726, 725, 724, 723, 721, 713, 719, 711, -2]
ATGTGCCGAAGGGGTTAAGCAGCCCAGAAAAGAGACTTTGGAGTCAAGCAGCCGGGACTCACTTGGAGCCGGTGTACTTGGTGACGGCCTTGCAAGTGCCCTCGGACAAGGCGTGCTTGGGCCAGCTCGCCGGGCAGCAGCAGGCGCAGGGCCGTCTGGCTCTCGCGGGACGTGACGGTGGAGCGCTTGTAGTGCGCCAGGCGGGACGCCTCTCCCGCGATGCGCTCGAAGATGTCGTTGGCGAAGGAGTTCGCGATGCCCACGGCCTTGGACGAGATGCCGGTGTCGGGGTGGACCTGCTTCAGCACCTTGTACATGCAGATGGAGTAGCTCTCCTTGCGGCTGCGCTTGCGCTTCTTGCCGTCTTTCTTCGGGGCTTTGGTGACGGCTTTCTTGGAGCCCTTCTTGGGAGCGGGCGCGGACTTTGCAGGTTCAGGCACGGCCAGACCCAACACCGACTCTCAACCCCCGAGAACGCAGGCAGAACCTTGGTCTCGGGGTCTACCGGAGGCGACTGTGCACTGACAG
>V3_TR79|c0_g1_i1 len=527 path=[834:0-42 835:43-526] [-1, 834, 835, -2]
GCCTGGTTTATTCAAAAACATGTATTTAAATATAAGAAAAAGGAATGTCATATAAAGGAGAAGAGACTTGCCAAACTAGATTTTTTCTCTTGTGAAAGAAGGGAGAGTTGGGGGTTGTGGTGGGGGTCATTGTTGCTTAACATTTATTAGTGCTGTAGTTGAAGACTAGCAATTCAAATAATAATCTCTAATCTCATTATTGAAGTTTTCATGCTAAAGATAATACTGTACTTGGTATCAGTAGACCATCTCTTTCCAGGTAGTTGTTTTCCCAGTCGTGGTTCCTAAGTGAGCTCAGCCATCGACATTCTCTCTCTGTCCTTCATTTGTCTGATGGTACATACACATTTGTGAAATCCCAGCCACAGCTGTGTTGCAGTCTGTGGCCAGGAAATAATCCCCCTCAACTGTGCTTTCTCCTCTCTCCCATCCTGCTTCCTTTTCAGAGTTGAAGCCACAGTAATTCACTTGACTAACTTATTTTCTATATGAACAAGACTCTAGTTAGGAAAATAGAAAAATCAACA
>V3_TR62|c0_g1_i1 len=527 path=[537:0-445 538:446-526] [-1, 537, 538, -2]
GCAAATATTTGAAAAGTGTTATACAAGAAGGTGAGTTCATCATCAGTGATCTGACGTACGGGTTTTCCGTTTACTGTCGGAATAATACCACCGAGATTCGAGTTTTGTAAAAATTTGATGTATGTTTTAACCCAATTTGGAAAGTCATTAGGTGAGGTTAACATTGGTGGTGGTCTGACATATTTTTTAGTGGATGTCATATCAGAGTCCGCTGAGGATGAATCAGTAAATGTATTACCTGACTCAGGTGATGGAGTGCTCAGAGGCGTTCCAACTGATGATGGATACTGCGGAAACTGTGATTGTGGCCCAGGTGGAAAGTACATAGGCGACATTTGATAAGGTGTATACGGAATCATAGATGGGTGTCCGTAAAATGACCAACCAGATGGATTGGCTTGGTTTTGGGTCATCATGCACTGCTGTGGGTACGGCCCATTCTGTGGTGAATGTGACTGAGCAGTTTGAGGAGAGGCATGATGGGTGTTCTCTGGAACAGCTGATGAAGCAGGTGTTGTTGTCAGTTG
>V3_TR38|c0_g1_i1 len=526 path=[504:0-525] [-1, 504, -2]
TTTGACTTTTTCATAATGGCCATTCTTGCAGGAGTAAGGTGGTATCTCATTGTGGTTTTAATGTGCATTTCCCTGATGATTAGTGATGTTGAGTATTTTTTCATATGTTTTGTGGCCATTTGTATATCTTCTTTTGATGAATGTTTATTCATGTTATTTGCTTACTCTTTGATGGGATTATTTTCATTTTTTCTTGCTGATTTGTTGCGTTCCTTATAGATTCTATATACTAGTCCTTTGTTGGCTGCATAATTTGCAAATATTTCCTCCCATTCTGTGGGTTATCTGTTTACTCTGATGATTATTTCTTTTGCTGTGCATAGTGTTTTAGTTTAATTAGGTCCCATTTATTTATTTTTGTTTCTGTTGCATTTGCTTTTGGGGTTTTAGTCGTGAATTCTTTCTCTAGGCCAATATCCAGAGACATTTTTTAAGGTTATCTTTTATAATTGGTATGGTTACAGGTCTTAAATTTAAGTCTTTGTTCCATCTTGAATTGATTTTTGTATAAGGTGAAAAATAGGGA
```
