## Supplementary material for "dsRNA-Seq: Identification of viral infection by purifying and sequencing dsRNA": File_S4

```
>MM1_TRINITY_DN624_c0_g2_i2 len=10062 path=[0:0-2587 4:2588-5438 5:5439-6743 6:6744-10061]
TAGTTAAACTCCACATATGTGGAGATTTTTGTACATTCAGATTTGGGTTCTGACGACCCTTTTGTGTATGATACCTTGCTTGGAGCTTGCGTTTAAAGACCCGCTCCCAGTAAGAGATCCAATGCACTTGAGAGTTTGATGACTCATTTTGAATCAACAAAAATGCAAATACATGTTTTAACTTACACCTATGTAGATAATAGGCTTTCAGTAGTAGTACCCCTGATAGAATGATCGAGAAATAACTTTGAGTACAAATCGATCCGAGCCATTTTCCATATTGCCCTTACAAAGTTCGGCAGGAAACATGGACCCACTCGGTTCACCCATAGGCGCTGAGAAGCGCGATTTTCTCTATAAATATCTACCATAAAGTACGTATAATTAATTTTTATACCCCTGATTAGTGTGTAATTTAGAACAATTTATACTTTGATTGTTCGTGATATGATTATAACCCGCCCAGCAAGCGTGATCATTGCTCATATGTGTTATTATTTGAAATTTAGTAAACCAGATTTAGTCAACAATGTTTAGTACAAGTACCGAAATCATTTGGCCCTCAGGCTCACCGAGGTCAGTGTTTGATAAATGTTATGAAATGCGTTTGGCGACGTATTCATAAACGGTGATGTAAGTAACTATACTAATATATTTAAGTGGCGCATTAAATTGCGGCTCGCCTTCTTGAGAAGAAGAAATAATAAAAACCGATGCCCCGTGAAACATCGAGCGACACAGTAGTGTCCAGGGATAAGTAATAAAATTTTCCAATCTATAGACGGTTAAAAGTATGGAAGAAAGACTAAAATAATAGCTCGCGGATACCTTTGCGTGCGATAGAACACAAGGTTTAAGTCAAATGAATGTCGAACATTTGATCTAACAATTTAGACAAAACCCCTCAGCCTTCCAAAATGAAAGTTCTTATAAGTGACAACGTTAATGGTGAGAAAAGGCACGTCAATATTACGCCAAAGGATATTGACACCTCCCTGAGTCGGGATAACGGTGAATCCGTTGAAGCAAAGTGCGCCGCAGTTTCACACTGCACTGCACACGCTGAGGATTCCACCGCCCAATGTCTCTTGGAGGCGGATTGCAGGAAAGACCTGAATCAAGTCAATGGAGGAATAGATGGAGTAAAGACCCAACATAATAAAATTCAAAAAAATATGGGAATTACATTGGAATTAAGCACAAAGCTTGGAGCGAGACCAAGTTTGTTAGCAGAGGAGGAAAGACAAATCACCATTAGTCACACTAGAGCTTCATTTACAAATAAAATACTAAGAGCTCATAAACATGTTATAGCGCCAGTGGCCGGAGAGAGACCGGACCTGCAACACTATACATGTAGCGATAAAGACTATATCTGCCAAATGGATTACACAGCGCAAACCGTATCCGAAGAATCAGCAGATTCACCACAATGGGGTTCAATTCACCCATTACGCGACGCTGAGTCATTGCGTCGCATGTCCGCATTAGATGTTGGACGAATCAGGGATGCCAGGTTGGAGTACACACCTATCATTCCTATGCCGAATTTTATAAGATTCGAAGAACCCACCGCACCAGTGTGGGTTAGGGACATGGACCAATATCATGATATTGGTGACATGTACATGGACACTTCTACAACGAGTTCAGCTAGCAGTTCATTTGATATGCGCACATATGATTCACCACCCGCTCGTCCTATGAATAGAGATTATGATAGAGAGGTCCAAGACTTCATATTTCAGTCGTACCGGAATAGAGCAACAACTGCATTCAGTGGATTGAAAGCAAATATAAGTATGGATAAAGTTATGTTGTATACAGAGAAGATAGCTCTACTCTTAGTTTCTATTACAGCACAAACTACTTATAGAGGATTCATAACGTCTATAGTCTATGGTCTTAAGGATTTTGGTGTTATATCACACAAAAAATCGTTGCTAATGACGGTCATCCAATTATGCAAAGAGTACTTAGATAGTGATGTGGAAGAGCAATTTGAGGATTATACCATCACCACTGAGGAGGAGTATGGCTTAGCTCACAATGAAGATTATGATGTCCAGTCTGCTGAACGTGTTAAGATAGCATTAGACGCTGTAATAGATTGTTTGCGCAATCCCTCTCGCCTTGCAAAAAACCCGATCATCAAGGGTATAGTAAGATTTTTAAGAGCGGTTACAGCACTGGGGATGATGACATATTGCCAAGGAGATTATAATCTTAAAGGCATAAAGTTATTTGCGATAGAGCCCATTTCGGGTGGTGTCTTTGAAGTGTTCGCAGTTCTAGCGGATTCGCTGCAGAATTTCCTCGATTATGGTTATGCTATGGTTATGGAAAGGTCACTTTTCCCTACTGGTTATTCGTTTGACAAGTTACATGATTTAGAGATAAGAGTAGCTGAGATGGAAGCTTGGATGCCTTTTTTCGAAAATGGACGTTTAGCAGAGAGAGGGATGCAGCGAGCTGATTACTTAGTAAAACTTAAATCTATAAAGGACCATATATTACAAGTACGTAGAGCGGCACCAGACAAATTTGCAGAGAAGACTTTAACACAATTATTTGCTAAAATGGAAAAATTATCCACTCGCGCAACGATGGTGACGTTAGCATCCGGATTGAAGTATTGCCCATTTGGATATTCTATAGCTGGACCAGCTGGAATAGGAAAAAGTTCGATTAATGATCATTTGATCAATTATTTCTTCCAATGGAAAAAGACAACGCAACAGTGGGTTCCGGAGGGTAAAGATGCAGAATATCGAGTAACAGTTAACATGTCGGACAAGTTTCAATCTGAAGTTTTCTCACATCACATAGTCGCTACACTAGATGATTTTATGAATAAGCGCGCGGAAAAGGTGGCACCGGGTGAGACGCCACATGATTTGCTGATCAAAATAGTGAATAATGTACCGTGTACCGCACTAAAGCCTGATGTGGAGTCTAAGGGTGCAGTACCTATGAATTTTGAGTTAGTTGGCTTAACTACTAATGTTGCACATCTACATGCGACGTTGTTTGTCAATGATGAATATTCGATTCTGCGCCGTGTTAGTTTCACTCTCTTTCCTTATGTCAAGCCTGAATTTAAGAAAGACGGACAAGAATGTTTAGATCCTACCAAGGCATCAGGCCATACGGATTTGTGGGATTTAGATATTATGTACCCAATAGCTATTAAGGAAGGTAACAAAATGGTCATAAAGTGGAAGTATTTCAAATTGCCACCATCTATATCTACACCAGAGAGAAGATTTGCGAAGAGAATCAACTTGCACGAATTATTAATCCTTTATGGTGCTGAGTTGGATAAACATCACGCAGCACAGATCAAGATTCTTGGTGAAGCCAATGACGAGAATAAGACATGTAAATGTGGATTTCCACGTGCCATTTGCACAACATGTGTAGAACCAGTGCAACCACCTGAGGTTAGTGAGGAAACCACGGAGTTTATAGTGAACTCAGAACCCGTCGGAGAAGAATCCTCCAGTGAGATAGAACCACGAGTGTTGAATGGTTCTGACTTTCCATATGTTCCCCATCATGGACCGCGATTGAGGCCCCCCGGATTTCCCCAGCACAGTGATATATTGGGACGAAATTACATTAGGCAAGATCAACTTTCTGTTAGTTCCTCAAATACACCAATAGCTTCGAATACTAGCACACCATCCCAAATATTTACACCGGATGTAAGTACGATACCATCCAGTACTGATACCTCATCATACGAGTATAGTAGTCAGACATTTGCCGACCCTTACACGGTACAATGCCAGTATGCGCGTGTGCACGAATTGTGGCTATTTGAGAAGATAGAGAATTTTTGTGAAATGATCTGTCCATGGCGCATTGTAGACGACCCGATCCATGTGTCTTACCCATGGTTGATAGACTGGGTGCCGAATGTAGTGTTGAATAAATTTCCAGATTTGATAGAGATTTCTTTTTTCACGAGGACAACAATAAGAAATCGGCGTATTATCGCAGCCATCATCTCTGTAACTACTGTGCTGAACGGGGTAGTCCTACTTTATAAGATTTGTGTAGGAGGATCCAAGGTGTTCAATATATTAGTTGGTTTGTGTCAAATTTGGGCATTGATTCTTATGCATAACCAACATGCAAATCTAGTTGCTAGGTACTATGTGCAACGCAATTTACGTTGGAGCAACTTGCTTTCTTTATCGTGGGTACCGCGCATAGTACGAGTTCGTCTTAAATACATATGGTCGTTAGTTTTCATTTTAGGAGTAGTAACAATGATAAAAAAAATTATAAACAGTATATATCCAGTAGATAAAATCATAAACAAAGTGCATACTATAGAGGCTCCAGTGCACGTCACAGAGCGAGTAGATGGCAATTGCCAAGGAGGAATAGTGTCTATACCGAATGCTAGACCAGTCTGGGGAGGAGTTCAATGTGTACCATTATTGAAGCCTGAGGAACACAACGTCACCTTTTCACAACTTTTTAATATCGTGAGAAAAAACATGGCCACAATAGAATACGTGACTCAAGATGATAAAACATGCATGTGCACGAGTCTGATCTTGTGCTCGGGATTAATTCTAGTGCCAAAGCATTTTATTCCTAAAGTACTCACTCATGTTACCATTTATGTCGGTTCTAAGGAACATAGTGGTGGAATAATAAGGTGTATTCTCAAACGTGAAGATGGTTTTGAACTCGATCACCGAGATTTGGTTATCTATCATGTGCCCAATTTAGGTGACAGAAGAGATTTAGTACCATTTCTATCACGATTCTTATCAACGGATACAGTGATATGCAAGTCGATATATAAGAACAAGGAAGGATTGCCTGTAATGAATGATTTTTTTATCAAGGCCCAGTATAGGGAAGGGTTGAGAGCATCTTATTTAGATAAATCTGAATACTTCGAGTCAAATGGATTTTGTTATGAGTTGAAGGAGAAGACATTTATAGGGTTATGTGGTATGATACTCATTTGCAATTCGAAAGTGCCATACATACATAGTTACCATACTAGTGGTCGAGATAAGCATGGGGTGTCTCAAATGATTAGCGCGAATGATGTGGTTAATGCCAAGCGATATTTGTACGAAGATCAATGTGCACGTATACGGCCCACAGATTCTGCAATGTTCAATGTTTCGAGGGTAAAAGACTTCGAATTACAATCACAACCTACAGCTAAGTCTCCATTAATGTATTTAGATAGAGATACTTCATTTGAGTATTTAGGTACTATTAATACTCCGGTTGTTAAGTTTAAGCATTCAGTACATAAGACAATTGTTCATGAGTCGGTCAACGAATTATTTAAAATAACACCGATCGTTGGCCCACCTCCAAACGTGCCCACTTGGCAACATCATCATGCATGCATTCTAAATACAACAGCAGCTAATAGCGGTTTCCCTCAAGCTTTAATGGAAAAAGCGACAAAGGACTACCTCGACGGCACATTAGACACGATGAGACAGAGGACGGACCTAAAACCATTATCACTCGATCAGGTATTGAACGGTGAAGATGGGGTGCGTGGTCTAGAGCCCATGAATAAGAAAACATCAGCAGGGTTCCCTTATTTTCAGTCTAAGAAAAAGTTGTTTGGAGCAGAAGATGGATTACCACTTGCCATTACGCCAGCCCTATTGCAAGATTACAATATAAGTGAAAGAGCATGGTCTGAAAATAAGAGATCATATGAAATCTTCCATCAATCACTAAAGGATGAACCTGTGAAAAAGACCAAGACGGTCACACGTACTTTCCAATGTTCTAATTTGAACTTGACTATCGCATTGAGAAAGTATTTTTTACCAATAGTGACAGAGTTAATCACGAAGCCAGATGTTTATGAGTTGGCTGTGGGTTGTAATGCTGAAGGACCAGAATGGCACGCCCTTATGTTGATAATTTCCAAGTATGGTAGTGATAGGATTGTAGCAGGTGATTACAAGAATTATGATCAGCGTATGAGTAGCCAGGTGATTTGCGCTGCGTTCAATATTTTGATAGAGTTTGCCCATGCAATTGGATACACACCTACTGATTTAGATATGATGAGAGCAATAGCAACAGAAGTGATTTACCCGGTGATTCATATGAATGGTGACATCTTCAAACTCTTTGCATCGGTGACATCTGGCAACAGTCTCACTACCATCCTAAATTGTGTCTGTAATTCTCTCCTACACCGCATGTGTTATTTTGGACTAGCGCAGAAGTTGAATATGCAGTGTCCCCCATTTAAGGTCGTATGTAGTTTGATGACTTACGGGGATGATTGTGCAGACTCAGTGAGACCAGGATATGACTGGTTTGGTCACACAAATCGCCAAGCATTCTTCGCTGATTTTAATATCATTTATACTATGGCTGAAAAAGATCAAGAATCTAGACCATTTATCTCATTGGATGAACTGAGTTTTTTGAAACGACGCCCAAAATACAATGAGGACACAGAACTTCTCATGGCACCATTAGACGAAACTTCAATTTTTAAAAGCTTACAATTCCTCACACGTAGTATTCTCACGCCAGAAGAAAGTGTAGGAGTTAATGCTGATAATGCTTTAGCAGCGTGGTTTCAACATGGTAGGACAGTATATGAAGCCCGTGCCCCAATACTGAAGAAGATTCTGCAGATGCATGATTTGTACCATTACTCTAAGTGGGCCGATAGGACATACGACGATTTCTTAAGAGAGTGGAAGAGCAAGTATCAAGAAGGGATGCCTGCCATCTGCCTGGAGCACCCTGGGCGTAAAACACAAGAGTGCTGTGACGGTATTGATTACGACGAGCTATTAGCAGTGAAGTTAGGCAATATGCTCGGCGCTTACCGTTGTGAAGCAGTCTCGCCGGTCGAGACACCCCTATTTAGGGGAGGTGAAGCTGACCAAAATACTTCTAGCATATTCCAAGCCGGTACATGCTTGGAATCATGTGAATGTAACAATTTGTATCCAAAACACAACAAAGACAAACATCGCATGATGAGCCCCGTACCAGCAATGGACGGAAAGGAAAGGGCTCAGCTAGTTAGTGGAATTAATCTTAAAAAACCACACAAACAGATGGAAAAACAACAATCCCAAAGATCGTTATTTAAACCATTGACCAAAGACGACATCGATATGATTTTATTAGACGATGTTGATCAAACTGCACCTGATTTTAGTGAGGTGACAGTGCCAGCGGAGGTTAGGAAGCCTACGTTGGATGAAATAAATGCCATGTACGCTCAATGGGTGAGAGATAATCATAATCCAACCCCAGCGCAGTATGAGCCACCAGTATTTGCCGCCTATAGAGACGATAAGGATTATGTCTTTCAGGCGGGCACTGCAACCACTTGTCCCGAGACATCTGGGCGCACCAATGCTGGCACAATGGTATTTTCGGATACGGATTCAAACGTTGTCAACACAGTTTGTGGTGAGATGGATAGCACACGATACCTTGCGGCAAATGCTGCTGACGGTATGGCGGCTTTTTTGTCACGCCCAGTGTTGGTGCAGACAGTTACGGTGGCAGTGGGAGCGAATACTTTTGTAGAGTTTAATCCGTGGAAAAGATTTATTGAGAATAAACGTGTTATAAATCGTCTTAATAATTACAATAATCTTAGGGCAAAGCTCCATGTCAAATTTTTGATAAACGGTAATGGTTTCTATTATGGTAAATTGATAGCATCTTACTTGCCTTTAAAGGCGTCCGATGCACTAGAACATAACCACACTACACCGTCTCCAGCGAACATATGTTTAGCAACCCAGAGACCGCATATATTCTTAGATCCATGTATGAGTATAGCAGGGCAATTGGATTTGCCATTCTTCTTTTGGAAGGATGCTATCAATATACCTGCTGCAGACTGGAACGAGATGGGACAAATATTTATTGAGTCTATTAATCCATTACGTAATGCCAATGGATCGACAGCAGATTTAACGATAACTGTTTTTGCTTGGATGTCGGAAGTGGTTTTGGATAGTCCTACATTGGTACCCGCACCGGGTCTTATAGCTCAAGCAGGTGAATATACAGAACGGGATATCATATCCAGACCCGCTTCAGTGGTATCAAATATCGCAACGACGCTCTCGCCAATGTTGGGCTCACTAGCACCATATGCTATGGCTGTAGCTAATAGCGCAGGTATGATAGGGTCCATGGCTAAGAGTTTTGGTTATAGCAGACCAACTAGTGTGCAACAGCCGACGAAGATGATGCCACGACACATAGCCAATCTATCGAATTATGATGTAGTAGATAATGGTACGAAGTTGGCACTAGACTCCAAGAATGAGGTGACAGTTGATACGAGAGTAATGGGCCTAGCAGGTATGGAGGAAACATCGTTTACTTTTCTTGCATCAATTAGTAATTATCTGAGAAGCACCCAGTGGCTATCAACCCAGATCACGGGAACAAAGCTGACAAGTATTCGAGCTTGGCCATTGCACCGAATTGCGCATGGAACTTTAGTTGCATCTGCGTATCCTTCTTATGCTTTACCAACATTTGACTTCGCGTATTGGACTGGCACGTTTGTTTTAAAGATAGAGGTGGTGTGTTCATCCTTTCATAAAGGTAGATTGCAGATAGTATATGATCCAAATAACACTGATCTTGCACCAGAGACGAACATACAGCATACGTATATTATGGACATATCAGATACTAAAGAATTAGTGATAGAAATTCCCTGGTCACAATCGCGTACGTTTTTGAACACACCGGCAGGTTGGCCATCACAGGCTATAACAGATGTAGGTCTTGATTCAACTGGTACGAGTGCTTTTGCGAATGGACAAATTTCCATCTACGTGCTAAATGAGTTAACCGTTCCCAGTACATCAACCCAACCGATAGAGATAAACACATACGGTAGTTTTAAGGATGACTTTAAAGTTATGTGTCCGGAAAGATCTTACAATAATGCTATATTTAGGAATTTGACAACACAAGCTGGCGAAGCAGATGGAGCGGAGGATTCTCAGATGCCAAATGACACTAATGTAGAGTATTCGGCGGGTGGTGATCAACGGAGTGCGAAACAATCTGTGGTATATGCTGGTGAGAGTATTACCACATTTCGAGCACTCTGGAAGAGACCACAGTTGTTATACATATTTCCTAAGAATACGGTCGCTAATACGTTGACAACATACATCTTTCCATTAAGGACTAAACCCCGAGGTACGGTCCCAACTTTTACGAATTATAACGAAGTTGCGAATTCTGGATTGACTATTGCAGCATATGCATATGCAGGATGGCGAGGATCCGTGAGATACAAATGTGTTACTCAGGGACCTAGGTCCCAAGTGTCTTTTTATCCAAGCACATACTCTGGTGTAGGTTTTGGTGCGGTGGCAAGAGCACTGACTTATGTATATGGTGCAACAACTACTGTGAATGATTTATCCAGAGCAATGGCGGCATTAGTAGCACCAAATAGAGTCAATAAGTGTCAGGAGATGCAGAACTCACAACACCAACCCATGACAGAAGCTGAATTCCCTTACTACTCACTTAACCGATTTTTCCCGCATAGGAACTTGGGATTTGAGTTGCAGGCAGGTGAACGGCTTGTCAATATGGAGGTTATTTCATATGAGTTGAGTGCAACTGGGCAACATGAGGTATATGCAAGTACCGGAGAGGACTTCCAGGTAGGCTTTTTTACAGGCTTACCTTTGTTAGCTACATTTAGTAGTCCTGCTCCTCCGGTGGCGGCATGACAGTGGTGGAGGGCCACACACAAAATTGAGGTAGAACCCCTAGGCGAGGGGTCCCCGCGTGAAGACGATAAACTAATCGTACGGTCGAGCGTACGTGCGCGAAAGGTAAGTAGCGCGTTTTCGAGGCGAATATTCACCATCATTGTGAAGAACAAGAATGATGGAGATGGGTTTTGTACCACTGTTAATGACGGGCTATTCGCCCTGAAAACAGTGGGAAATTTTCCCATCTCGAATGTTGAGATAAGAAAACGAATGTATAGTTTAAATGAACTATAATCTCGTATTTCCAAAAAAAAAA
>MM1_TRINITY_DN533_c0_g1_i1 len=2323 path=[0:0-387 2:388-2322]
TTGGGACAATCGTCCGAACCTACACGGTTACCCGTGAGTCTAAGAAAAGTTCAAGTGTAGTTGGTGGAATTTTGGTTATCCCCCGTAACTAATAATTTCATGTCAATTGTAATACATTTAACGAACGCCTAGGCAGATCGACTCAAGGATTAGTTATCCAAGAGTTTAAATAAACATACTACGAACACCACATCAGGTCGTACTCCCGGAAAAGAAGTACAAACCGCGTTGGGGGGTAAACCCCAACACTGCTGGAAAGGTGTCAAGAATGACATATCCTCTTTTGAAAAAGGCCTTTTTTCGTTGGCCTATTTCGGAGGAGATTATGAACTGGATGGGTTTCTTTTGTCTCTTTTACATTTGATTGATTCTCTAAAGAATCATGCACTAGAAAATGGTCAGATTGTCTTGTACAATCCAACCAATCTCTACAAAAGAGCACAGAAACTAACAGGTTTAATGGGAGAGCAATTCAAAAGATTGAAAAAACAGAAGGATTTTTGTATCTATCGTTTTTTCTCTGAGAATAAGCTCCCACTAGACCTTGTGGGCGGCAAGTTACCACTCGTCTTTGATGACATTGTGTTAACTCGCCATGCACTAAAACTTGCGTGGGCGTTCTTTTTGACTATGAAGCTTCACCGTATTGAAGGGTTTCCTTTTTTCCAAAGGATCCGGAAAATAAATGTTCGAAAGTGTACTCTGAAACATCAGAGATTCACTAAGAACTATCTTGTTTTTTCCTTTACCCATATATACCTCTCTCTTAAGAAATTGAAGATTGAGAGTGAAGCCAAACTAATTAAAGTCATTAAGAACTCCTTGTGTTATCATGTAAGTGTTTCATTGGAACAGGGGGAACTCCCCTCTGGTCCCAGGATTGATTTAGTCCCGATTGGATTTAGGCCAGTATTCAATAAACTTTCTCCTGAAAGTCGAATTGAATTCTTTTATTCTTTACTCCAGTCTAAGGGACTTTGTCAAGTAGTTCCCGATTCCTTCATCCTAGAGGCTCTAAAAGAGCACAGGGATAAGTTGTCGGAGCCGGCACCTCCTCTTGACCCTGAGGTCCTTGATTACCTTTTTAAAAAGGGACAGGACTTCGGCAAGAAAGTGAAAAAATTCTATAACCCTACAATTGGGTTCCAACCGTCTGGAAAAGCCTCCTTTTCCCACCCCCGTGATAAGGGTGGTTTGAAAGGACAATTAGTCAATGAAGACCGATTGTCTAATGAAGGTGACAGACAACGATCTTACGATCGTATGGAACCAATGGTTATTGGAATTTTTGGCCAACCGGCTTCTGGGAAAAGTTCACGGATACCGATGCTTTTGAGCATCTTGTCCGAACTTTTCCCGGGAACAACCCGAGAGAAACTAACTTATTCGCGTACATGCCATACCGAACATTGGGATGGTTACGATGGACAACCTATTGTCATCTTAGATGACTTGGGTCAATCCCTTGAAGGGAAAGATATAAAAGAGTTTCAAACTCTAGTCTCCTGTAATCCTTACGTACCGCCTATGGCGGCATTAGAGGACAAGGGAAGACATTTTACATCTCCTATCATTATCGTAACATCAAACCTCAAGTACGGTTCACCACTACATCAGATTTATAAGGAGCAGTACGGGATTTTGGATGATGCCGCCTTTTGGCGTCGTTTCCATTTTCCTCTGCTGGCCGAGAAAGAGAGGTTGTTCTGTTTGAAGCAGAAACCCAATTGGGTTTCTCCGACAAAGAACATCATTCCTTCTGATAAGTCTGAGCCCTCCTCTTTGTTAGAGGGCCAGGTAGCTGGTAATTATGGTCCTTCGCATTTTCGTCAACAATCTGAGTTTCAGATCGAACAAGGAAAACTCCACTCCCAAATTTGGAGAGAGTGTCCTGTTCTAGATCTATTCTCGTTGCCGAAAATCTTTAAGGAACGTGAAAAGTTTCATGATAACATAAGAATGCATTGGGTACAAGTAGTTAATTCAAAGAGTGAGTCGGTTTCGGATTTCTTTTCCGAATTCTGGGATGAGGAAATTTCCCCAAATCTTCCAAAATCCTTAGGATTTGATTTATCCAAACCGATTAGTTCTTTGAATCAACAGCTTACTTTTTCCTCCTACCCTCCTATACAACCTTTACCTGTCCGTGTCGAGCCGATTGTTGAACCTTTAAAGGTTCGAACTATCACTGCCGGTGATGCAAATACATTTTGTCTGAAGCCCCTTCAGCGAGCCATGTGGCTTGCTTTAGGTACCCAAGAACAATATATTCTCACCCATGGCACTCATCACCTTGAATCCTCGATCCAACGTCTCCACAAAA
>MM1_TRINITY_DN113_c0_g1_i2 len=2093 path=[0:0-2092]
GATCTTCCGATCTCCCCCTGTTGCCTTGTCCGGGACGCGGTCGATTGCGGCCGTGATCGGGTAAGGGTAAGACGTCACAGACGATCGATCGCAGATCCCGTCAGGGTAATCGGGTCAACGACTGTGACCATGCAAGACGAGAAGTAATGCAGGACGGAAGCAGTACCTACTTTGTGTTCGACATCGAACACGTCCGGTACGCATCACGCGCCAGATAATCGAAAGATTGTCCGGCGCAGGATGAGTGAGAAGGCGACACGCCCGACCGCGTGTACCGGAGAACAATGACAAACGAACAGCGGCAGCAGATCCTGATCTCGATCCGAATCTCGGTACTCCCGAGAACTTGGACTTGGTCCCGATCGCTTCAGTGTTCGTCGTGTCATCGTCCAGGCAAGGACTGTGCAGACGAGGTAGCTCGAGCCTGACCAGGCGGGCTACGAAACGCGGCAAGAAAAGGACACTAAGCGTGGCGGGACAAAAGATCCGCATCAGGCTCAAGGCCTACGACCACGAGGCGATCGACGCGTCAGCGCGCAAGATCGTCGAGACGGTAACCCGTACGGGTGCCCGCGTCGTTGGACCTGTGCCGTTGCCGACCGAGAAGAACGTATATTGCGTCATCCGCTCGCCGCACAAGTACAAGGACTCGCGCGAGCACTTCGAGATGCGTACTCACAAGCGGCTGATCGACATTCTCGACCCGACGCCGAAGACGGTTGACGCGCTCATGCGCATCGACCTTCCGGCCAGTGTCGACGTGAACATTCAGTGACGGCGGAGACAAAAACAATGACTGATACCAAGATCAAGGGAATCCTGGGCACCAAGCTCGGCATGACCCAGGTCTTCGACGAGAACAACCGGGTTGTCCCGGTCACCGTCGTGAAGGCTGGGCCGAACGTCGTAACCCAGATCCGTACCGAAGAGCGTGACGGCTACAGCGCCGTTCAGCTCGCGTTCGGCGCCATCGACCCGCGCAAGGTGAACAAGCCGACTTCCGGCCAGTTCACCAAGGCTGGTGTGACCCCGCGTCGCCACGTAGTGGAGCTCCGCGTTGCGGACACCTCCGACTACGAGGTCGGCCAGGAGCTCACCGCCGAGGTCTTCGAGGACGGCGCATACGTCGACGTCACCGGAACCAGCAAGGGCAAGGGCTTCGCCGGAACCATGAAGCGTCACGGCTTCAAGGGACAGGGCGCGTCGCACGGTACCCAGGCTGTTCACCGCCGCCCGGGCTCCATCGGTGGCTGTGCAACTCCCGGCCGCGTGTTCAAGGGCATGCGCATGTCCGGACGCATGGGTAGCGACCGCATCACGACGCAGAACCTCTCGGTCCACAAGGTGGATGCAGAGAACGGCCTGCTGCTGATCAAGGGTGCGATCCCCGGCCGCAAGGGCGGCCTCGTGATCGTCAAGAGTGCAGTGAAGGGTGGTGCACGGGCATGACCAGCACCGAGACCAAGTTGACCCTGGACGTCAAGGTCGCCGGCGGCAAGACCAACGGCACCGTCGATCTCCCCGCTGAGATCTTCGACGCTCCGGCCAACATCGCGCTTCTCCATCAGGTTGTCGTCGCGCAGCTCGCAGCTGCTCGTCAGGGAACCCACTCCACCAAGACCCGCGGCGACGTCCGCGGCGGTGGCAAGAAGCCGTACCGCCAGAAGGGCACCGGCCGCGCACGCCAGGGCTCGACTCGCGCACCGCAGTTCGTCGGCGGCGGAACCGTTCACGGCCCGCAGCCGCGTGACTACAGCCAGCGCACCCCCAAGAAGATGAAGGCAGCCGCTCTTCGCGGAGCCCTCTCTGACCGCGCACGCAACGAGCGCATCCACGTCATCACCGAACTGGTTGCAGGGCAGACGCCTTCGACCAAGGGCGCAATCGCGTTCCTCGGCGAGATTTCGGATCGCAAGAAGCTGCTGCTCGTCGTGGGTCGCCAGGATGTAGCCGCTTGGAAGAGCGTGCAGAACCTGGAAGGCGTGCATCCCATTGCACCCGACCAGCTCAACACCTACGACGTGCTCAATGCAGACGATGTCGTGTTCAGCGTCGAGGCACTCAACGCGTTCATCCACGGGCCCGCAGAGAGC
>MM1_TRINITY_DN427_c5_g1_i5 len=2086 path=[1:0-34 2:35-36 4:37-37 5:38-435 7:436-738 8:739-785 10:786-869 12:870-999 13:1000-1081 15:1082-1111 16:1112-2085]
CACTCTTTCCCTCCACGACGATCTTCCGATCTCCCCCTGGATCAAGCGAATAAGTGCATATGGTGGATGCCTTGGCGATTACAGGCGACGAAAGACGTGATAGCCTGCGATAAGCTTCGGGGAGCTGGCAAATTAGCTTTGATCCGGAGATTTCCGAATGGGGAAACCCACCGAAAGGTATCGCATGATGAATACATAGTCATGCGAGGCGAACCGGGTGAACTGAAACATCTCAGTAGCTCGAGGAAAAGACATCAACCGAGATTCCGAAAGTAGTGGCGAGCGAAATCGGAAGAGCCTTTACGTTTTAGCATGCAAGATAGTCGAACGGAATGGAAAGTCCGGCCGTAGCAGGTGATAGCCCTGTAGGCGAAATCTTGTGTGTGGAACTAAGCGTAAGACAAGTAGGGCGGGACACGTGAAATCCTGTTTGAAGATGGGGGGACCATCCTCCAAGGCTAAATACTCGTAATCGACCGATAGTGAACCAGTACCGTGAGGGAAAGGCGAAAAGAACCCCGGGAGGGGAGTGAAATAGATCCTGAAACCGCATGCATACAAAAAGTAGGAGCCCGCAAGGGTGACTGCGTACCTTTTGTATAATGGGTCAGCGACTTACATTCAGTGGCAAGGTTAACCGAATAGGGAAGCCGTAGAGAAATCGAGTCCGAATAGGGCGAATTTAGTCGCTGGGTGTAGACCCGAAACCAAGTGATCTATCCATGGCCAGGATGAAGGTGCCGTAACAGGTACTGGAGGTCCGAACCCACTAGTGTTGCAAAACTAGGGGATGAGCTGTGGATAGGGGTGAAAGGCTAAACAAACTTGGAAATAGCTGGTTCTCTCCGAAAACTATTTAGGTAGTGCCTCGTATATCATTCTCGGGGGTAGAGCACTGTTATGGCTAGGGGGTTCATAAGAACTTACCAAACCATTGCAAACTCCGAATACTGAGAAGTGCAATTACGGGAGACAGTCCATGGGTGCTAACGTCCGTGGACAAGAGGGAAACAACCCAGACCGCCAGCTAAGGTCCCAAATGACGTGCTAAGTGGAAAACGAAGTGGGAAGGCATAGACAGCTAGGAGGTTGGCTTAGAAGCAGCCACCCTTGAAAGAGTGCGTAATAGCTCACTGGTCAAGTGATCCTGCGCCGACAATGTAGCGGGGCTCAAGTACACCACCGAAGCTGCGGCATTCACGCAATAGCCCCCAGTTGATCCACGGATTTTCTGGCAGGTGTGTGGATGGGTAGGGGAGCGTCGTGTGGCCATGGAAGCGGCAGGGTGACCTAGCCGTGGAGGCCACACGAGTGAGAATGCAGGCATGAGTAGCGAAAGACGAGTGAGAAACTCGTCCGCCGAATGACCAAGGGTTCCTGGGCCAGGTTAATCCGCCCAGGGTGAGTCGGGACCTAAGACGAGGCCGACAGGCGTAGCCGATGGACAACGGGTTGATATTCCCGTACCCGTGTGAACGCGCCCATGGTGAATCAGTGATACTAACCATCCTGAAGCCACGAGAAGACCTTCGGGTCTCGAGTTGGTGGATGCATGGGACCTGATCTGGTAGTAGCCAAGCGATGGGGTGACGCAGGAAGGTAGCTGAGCCAGTCAGTGGTAATACTGGTGTAAGCGTGTAGGGCGTGACCTAGGCAAATCCGGGTCGCATACAAGCCTGAGACGTGATGCGTAGCCGATTGAGGCGAATTCAGTGATCCTATGCTGCCGAGAAAAGCCTCTAGCGAGCTTTCACACGGCCCGTACCCCAAACCGACACAGGTGGTCAGGTAGAGAATACTAAGGCGATCGAGATAACTATGGTTAAGGAACTCGGCAAAATGCCCCCGTAACTTCGGGAGAAGGGGGGCCCTGTCTGGTGACGACATTTACTGTCTGAGCTGGGTGGGGCCGCAGAGACCAGTGAGAAGCGACTGTTTACTAAAAACACAGGTCCGTGCGAAGTCGTAAGACGATGTATACGGACTGACGCCTGCCCGGTGCTGGAAGGTTAAGAGGACCGGTTAGCTCTTCGGAGCGAAGCTGAGAATTTAAGCCCCAGTAAACGGCGGTGGTAACTATAACCAT
>MM1_TRINITY_DN359_c42_g1_i9 len=1896 path=[0:0-46 2:47-70 3:71-351 5:352-435 7:436-472 9:473-563 10:564-579 11:580-603 14:604-655 18:656-813 22:814-814 23:815-829 24:830-844 25:845-877 27:878-945 30:946-970 32:971-973 33:974-995 35:996-1022 36:1023-1184 37:1185-1237 39:1238-1276 40:1277-1430 45:1431-1895]
TTTTTTTTTAATGATACGGCGACCACCGAGATCTACACTCTTTCCCTCACGACGATCTTCCGATCTCCCCCTTAAACTGAAGAGTTTGATCATGGCTCAGATTGAACGCTGGCGGAATGCTTTACACATGCAAGTCGAACGGAACTTAGGGGCTTGCTCCTAAGTTTAGTGGCGAACGGGTGAGTAACATATCGGAACGTATCCATTAATGGGGGATAACTAATCGAAAGGTTGGCTAATACCGCATACGCCCTACGGGGGAAAGCAGGGGATCTTCGGACCTTGCGTTAATGGAGCGGCCGATATCTGATTAGCTAGTTGGTGAGGTAAAGGCTCACCAAGGCGACGATCAGTAGCTGGTCTGAGAGGACGACCAGCCACACTGGAACTGAGACACGGTCCAGACTCCTACGGGAGGCAGCAGTGGGGAATATTGGACAATGGGCGCAAGCCTGATCCAGCCATGCCGCGTGTGGGAAGAAGGCCTTCGGGTTGTAAACCACTTTTGTCAGGGAAGAAACGGCCTTTTCTAATACAAAGGGCTAATGACGGTACCTGAAGAATAAGCACCGGCTAACTACGTGCCAGCAGCCGCGGTAATACGTAGGGTGCGAGCGTTAATCGGAATTACTGGGCGTAAAGCGTGCGCAGGCGGTTTTGAAAGTCAGATGTGAAATCCCCGAGCTCAACTTGGGAACTGCGTTTGAAACTCCAAAGCTAGAGTATAGGAGAGGGGGGTAGAATTCCACGTGTAGCAGTGAAATGCGTAGAGATGTGGAGGAATACCAATGGCGAAGGCAGCCCCCTGGCCTAATACTGACGCTCATGCACGAAAGCGTGGGGAGCAAACAGGATTAGATACCCTGGTAGTCCACGCCGTAAACGGTGGGCGCTAGGTGTGGGTTCCTTCCACGGAATCCGTGCCGTAGCTAACGCATTAAGCGCCCCGCCTGGGGAGTACGGCCGCAAGGCTAAAACTCAAAGGAATTGACGGGGACCCGCACAAGCGGTGGATGATGTGGTTTAATTCGATGCAACGCGAAAAACCTTACCCACCTTTGACATGTACGGAATCCTTTAGAGATAGAGGAGTGCTCGAAAGAGAGCCGTAACACAGGTGCTGCATGGCTGTCGTCAGCTCGTGTCGTGAGATGTTGGGTTAAGTCCCGCAACGAGCGCAACCCTTGTCATTAGTTGCTACGAAAGGGCACTCTAATGAGACTGCCGGTGACAAACCGGAGGAAGGTGGGGATGACGTCAAGTCCTCATGGCCCTTATGGCCAGGGCTTCACACGTAATACAATGGTCGGTACAGAGGGTTGCCAACCCGCGAGGGGGAGCCAATCCCAGAAAGCCGATCGTAGTCCGGATTGCAGTCTGCAACTCGACTGCATGAAGTCGGAATCGCTAGTAATCGCGGATCAGCATGTCGCGGTGAATACGTTCCCGGGCCTTGTACACACCGCCCGTCACACCATGGGAGTGGGTTTCACCAGAAGTAGGTAGTCTAACCGCAAGGGGGACGCTTACCACGGTGGGATTCATGACTGGGGTGAAGTCGTAACAAGGTAGCCGTAGGGGAACCTGCGGCTGGATCACCTCCTTTCTAAGGAGCACCAAACATCTGGCTGGTTTCCGCATGGATTCTGGTGTGGGTGTGAGGAGTTAAAGCCCATTGCGAGGACGTATGTTTCTCGGTGGGTGCTCAAGGGTGGAATATCAACAAAATTTTACTGAAGCGCTGGTTTTGCTGGTGTGGAGGTTTTGCTTCTGGGATTGTTCTCGGGTTGGTCGCTTAGTACGCTTTTTCCTTCGGGGAGGGGTTGGAACGGTGGTTGGTTTGGGAGGTTCTAGGGGTTACAGAACACACTGTTGGGTCTGTGGTTGGTTCGGGAG
>MM1_TRINITY_DN76_c0_g2_i1 len=1864 path=[0:0-1863]
AAGGTCTCCGGTGGACGTATCCCGCGCGAGTACATCCCCTCCGTGGATGCCGGTGCGCAGGACGCGATGCAGTACGGTGTTCTCGCCGGCTACCCGCTCGTGAACCTGAAGCTGTCGCTGCTCGATGGTGCTTACCACGACGTCGACTCCTCGGAAATGGCGTTCAAGGTTGCCGGTTCGCAGGCACTGAAGGAAGCCGCCCGCAAGGCCGGCCCCGTCATTCTCGAGCCGCTCATGGCTGTCGAGGTCACAACGCCCGAGGAGTACATGGGCGACGTGATCGGCGACCTCAACTCCCGCCGTGGCCAGATCCAGGCCATGGAGGAACGCAGTGGTGCCCGTGTCGTGAAGGCGCTGGTTCCGCTCTCGGAGATGTTCGGTTACATCGGTGACCTGCGGTCGAAGACCCAGGGCCGAGCGAACTTCTCCATGGTGTTCGATTCCTACGCAGAGGTTCCCGCGAACGTCTCGAAGGAAATCATCGCCAAGGCGACGGGCGAGTAAGCACAGCGAGCTCCCCAGCCCGCGCCGGCAAGTAACCTCGGTTTCTTCCGGCACGAAGCACGACCTAGTAACAACCAACCGCACTGCTGCATACGGCAAGCAACAACAGTCCAGGAGGACACAAAGTGGCGAAGGCGAAGTTCGAGCGGACGAAGCCGCACGTGAACATCGGCACCATTGGTCACGTCGACCACGGCAAGACCACGACGCCGGCGGCCATCACCAAGGTTCTCGCGGATGCATTCCCCGACCTGAACGAGGCTTCGGCCTTCGATCAGATCGACAAGGCTCCCGAGGAAAAGGCTCGTGGCATCACGATCAACATCTCGCATGTTGAGTACCAGACGGAAAAGCGCCACTACGCGCACGTCGATGCACCGGGTCACGCCGACTACATCAAGAACATGATCACCGGCGCAGCTCAGATGGACGGCGCTATCCTCGTCGTCGCAGCTACCGACGGCCCGATGCCCCAGACGCGCGAGCATGTCCTGCTCGCTCGCCAGGTTGGCGTTCCTTACATCCTCGTCGCCCTGAACAAGGCCGACATGGTTGACGACGACGAGATCCTTGAGCTCGTCGAGATGGAGGTCCGCGAACTGCTGGCCGCTCAGGAATTCGACGAGGAAGCCCCCGTCATTCCGATCTCGGCACTCAAGGCACTCGAGGGTGACCCGAAGTGGACGCAGTCCATTCTCGACCTGATGGCTGCTGTCGACGAGTCCATCCCGGACCCGATTCGTGAGACCGAGAAGCCCTTCCTCATGCCCGTCGAGGACGTCTTCACGATCACCGGCCGTGGCACCGTTGTCACCGGTCGTATCGAGCGTGGCGTTGTCAACGTCAACGAAGAGGTCGAGATCGTCGGCATCAAGGAAACCTCGACCAAGACCACGGTCACGGGTATCGAGATGTTCCGCAAGCTGCTCGACTCGGGCCAGGCCGGCGACAACGTCGGACTGCTCGTTCGTGGCATCAAGCGCGAAGATGTCGAGCGTGGACAGGTTGTCGTCAAGCCGGGCACCACGACTCCCCACACGGAGTTCGAGGGCCAGGCATACATCCTGTCGAAGGACGAGGGCGGCCGCCACACCCCGTTCTTCAACAACTACCGCCCGCAGTTCTACTTCCGTACCACGGACGTTACGGGCGTCGTGACGCTGCCTGAGGGCACCGAGATGGTCATGCCCGGTGACAACACCGAGATGTCCGTCAAGCTGATCCAGCCTGTCGCCATGGACGAGGGCCTGCGCTTCGCAATTCGCGAAGGCGGCCGTACGGTCGGCGCCGGCAAGGTTGCCAAGATCATCAAGTGAGACTCTTGTCTCGCTAGCTGATTCACAGCACTGAAAAGGCGCTC
>MM1_TRINITY_DN489_c38_g1_i2 len=1843 path=[0:0-981 3:982-1074 4:1075-1104 5:1105-1123 7:1124-1165 8:1166-1194 10:1195-1197 12:1198-1251 13:1252-1334 14:1335-1598 17:1599-1651 18:1652-1670 19:1671-1842]
CGGGAAGTGAAACATCTCAGTACCCACAGGAAGAGAAAACAACCGTGATTCCGTGAGTAGTGGCGAGCGAAAGCGGAAGAGGCTAAACCATGGGTGTGTGATAGCCGGCAGGTGTTGCATTCGTGGGGTTGTGGGGTTCATTTTGTCAATACTGCCGTGTTGGCCAACAGTAAGAAATCACAGGGTTAGTGGAAGTGGTCTGGAACGGCCTGTCGTAGAGGGTGAGAATCCCGTACACGAAAACTTTGTGACTGTTGTAATGGAAACCCAAGTAGCACCGGGCCCGTGAAATCTGGTGTGAATCTGTCGGGACCACCCGATAAGCCTGAATACTCCCTGGTGACCGATAGCGGACTAGTACCGTGAGGGAAAGGTGAAAAGTACCCCGGGAGGGGAGTGAAATAGTACCTGAAACCGTGTGCTTACAATCCGTCGGAGCAACCTTGTAGTTGTGACGGCGTGCCTTTTGAAGAATGAGCCTGCGAGTTAGTGGCATGTCGCGAGGTTAACCCGTGTGGGGTAGCCGTAGCGAAAGCGAGTCCGAATAGGGCGAGTCAGTGGCATGCTCTAGACCCGAAGCGGAGTGATCTACCCATGGCCAGGTTGAAGCGACGGTAAGACGTCGTGGAGGACCGAACCCACTTAGGTTAAAAACTGAGGGGATGAGTTGTGGGTAGGGGTGAAAGGCCAATCAAACTCCGTGATAGCTGGTTCTCCCCGAAATGCATTTAGGTGCAGCGTCGCGTGTTTCTCACCGGAGGTAGAGCTACTGGATGGTCTAGGGGGCCCACAAGCTTACCGAAATCAGCCAAACTCCGAATGCCGGTGAGTGAGAGCGCGGCAGTGAGACTGCGGGCGATAAGGTTCGTAGTCGAGAGGGAAACAGCCCAGATCGCCAGCTAAGGTCCCTAAGCGTGTACTAAGTGGAAAAGGATGTGGGGTCGCGAAGACAACCAGGAGGTTGGCTTAGAAGCAGCCATCCTTTAAAGAAAGCGTAATAGCTCACTAGTCGAGTCGTCCTGCGCGGAAGATGTAACGGGGCTAAGCACGTAACCGAAGCTGCGGATGCACATAGTGCATGGTAGGAGAGCGTTCTGTAGGCCTGCGAAGGTGTTCTGTGAGGAATGCTGGAGGTATCAGAAGTGCGAATGCTGACATGAGTAGCGTTAAAGGGGGTGAAAAGCCCCCTCGCCGTAAGCGCAAGGTTTTCTACGCAACGTTCATCGGCGTAGAGTGAGTCGGCCCCTAAGGCGAGGCAGAGATGCGTAGCTGATGGGAAACAGGTTAATATTCCTGTACCTTTATTGAATGCGATGTGGGGACGGAGAAGGTTAGCTCAGCCAACTGTTGGATATGTTGGTTCAAGCCTGTAGTCGTGCCTGGTAGGCAAATCCGCCGGGCTTAGATGAGGGGTGATAACGAGTCTGCTTGCAGACGAAGTGAGTGATACCCTGCTTCCAGGAAAAGCCACTAAGCTTCAGCTATTGACGACCGTACCGCAAACCGACACTGGTGCGCGAGATGAGTATTCTAAGGCGCTTGAGAGAACTCAGGAGAAGGAACTCGGCAAATTGATACCGTAACTTCGGGAGAAGGTATGCCCCAAGTAGGTGAACTCGTACAGAGGGAGCCCAACGGGGTTGCAAAAAATCGGTGGCTGCGACTGTTTAATAAAAACACAGCACTCTGCAAACACGAAAGTGGACGTATAGGGTGTGACGCCTGCCCGGTGCTGGAAGATTAAATGATGGGGTGCAAGCTCTTGATTGAAGTCCCAGTAAACGGCGGCCGTAACAATAACGGTCCTAAGGTAGCGAAATTCCTTGTCGGGTAAGTTCCGACC
>MM1_TRINITY_DN600_c2_g1_i5 len=1470 path=[1:0-123 3:124-144 4:145-388 6:389-395 7:396-605 8:606-641 10:642-682 11:683-744 13:745-840 15:841-855 16:856-947 17:948-1282 19:1283-1469]
GCCTGTCACTACCTCCCCGTATCAGGATTGGGTAATTTGCGCGCCTGCTGCCTTCCTTGGATGTGGTAGCCGTTTCTCAGGCTCCCTCTCCGGAATCGAACCCTAATTCCCCGTTACCCGTTGATACCATGGTAGGCCACTATCCTACCATCGAAAGTTGATAGGGCAGAAATTTGAATGAACCGTCGCCGGCGCAAGGCCATGCGATCCGTGAAGTTATCATGAATCACCAAGAAGCCCCGAAGGGCGTTGGTTTTTTATCTAATAAATACACCCCTTCCGAAGTCGAGGTTTTTAGCATGTATTAGCTCTAGAATTACCTGGTTGATTCTGCCAGTAGTCATATGCTTGTCTCAAAGATTAAGCCATGCATGTCTAAGTATAAGCAACTATACGGTGAAACTGCGAATGGCTCATTAAATCAGTTATCGTTTATTTGATAGTACCTTACTACATGGATAACCGTGGTAATTCTAGAGCTAATACATGCTAAAAATCTCTTTCCTGTATAGGGAGAGAGATGCATTTATTAGAAATAAACTAACGTCATATAAAGTGGAATCATAATAACTTTTGCGAATCGCATGATTTCGAATCGGCGATGAATCATTCAAATTTCTGCCCTATCAACTTTCGATGGTAAGGTATTGGCTTACCATGGTTTCAACGGGTAACGGGGAATTAGGGTTCGATTCCGGAGAGGGAGCCTGAGAAACGGCTACCACATCCAAGGAAGGCAGCAGGCGCGCAAATTACCCAATCCCGACACGGGGAGGTAGTGACAATAAATACTGATACAGGGCTCTTTTGGGTCTTGTAATTGGAATGAGTACAATTTAAATCCCTTAACGAGGAACAATTGGAGGGCAAGTCTGGTGCCAGCAGCCGCGGTAATTCCAGCTCCAATAGCGTATATTAAAGTTGTTGCAGTTAAAAAGCTCGTAGTTGGATTTCGGGTGGGTTTCAGCGGTCCGCCTATGGTGAGCACTGCTGTGGCCTTCCTTACTGTCGGGGACCTGCTTCTGGGCTTCATTGTCCGGGACAGGGATTCGGCATGGTTACTTTGAGTAAATTAGAGTGTTCAAAGCAGGCTTACGCCGTGAATACTTTAGCATGGAATAACACGATAGGACTCTGCCCTATTCTGTTGGCCTGTAGGAGTGGAGTAATGATTAAGAGGAACAGTCGGGGGCATTCGTATTTCATTGTCAGAGGTGAAATTCTTGGATTTATGAAAGACGAACTACTGCGAAAGCATTTGCCAAGGATGTTTTCATTAATCAGGAACGAAAGTTAGGGGATCGAAGACGATCAGATACCGTCGTAGTCTTAACCATAAACTATGCCGACTAGGGATCGGACGGTGTTAGTATTTTGACCCGTTCGGCACCTTACGAGAAATCAAAGTTTTTGGGTTCTGGGGGGAGTATGGTCGCAAGGCTGAAACTTAAAGAAATTGACGGAAGGGCA
>MM1_TRINITY_DN894_c0_g1_i1 len=1458 path=[1:0-272 2:273-1240 4:1241-1280 5:1281-1457]
TGGGCCGACTCACCCTGCGCCGATGAACGTCGCGCAGGAAACCTTGGGCTTTCGGCGAGGGAGCTTTTCACTCCCTTTATCGCTACTCATGTCAGCATTCGCACTTCTGATACCTCCAGCAGCCTTTACAAGCCACCTTCGCAGGCTTACAGAACGCTCTCCTACCGCGTGCACTAAAAGTGCACACCCGCAGCTTCGGTTTATCGCTTAGCCCCGTTACATCTTCCGCGCAGGACGACTCGATCAGTGAGCTATTACGCTTTCTTTAAAGGATGGCTGCTTCTAAGCCAACCTCCTGGTTGTCTTCGCGACCCCACATCCTTTTCCACTTAGTACACGCTTAGGGACCTTAGCTGGCGATCTGGGCTGTTTCCCTCTCGACTACGAACCTTATCGCCCGCAGTCTCACTGCCGCGCTCTCACTCACCGGCATTCGGAGTTTGGCTGATTTCGGTAAGCTTGTGGGCCCCCTAGACCATCCAGTAGCTCTACCTCCGGTGAGAAACACGCGACGCTGCACCTAAATGCATTTCGGGGAGAACCAGCTATCACGGAGTTTGATTGGCCTTTCACCCCTACCCACAACTCATCCCCTCAGTTTTTAACCTAAGTGGGTTCGGTCCTCCACGACGTCTTACCGTCGCTTCAACCTGGCCATGGGTAGATCACTCCGCTTCGGGTCTAGAGCATGCCACTGACTCGCCCTATTCGGACTCGCTTTCGCTACGGCTACCCCACACGGGTTAACCTCGCGACATGCCACTAACTCGCAGGCTCATTCTTCAAAAGGCACGCCATCACCCCCAGCAGTAAACTGCTCGAAGGCTCTGACGGATTGTAAGCGCACGGTTTCAGGTACTATTTCACTCCCCTCCCGGGGTACTTTTCACCTTTCCCTCACGGTACTAGTCCGCTATCGGTCACCAGGGAGTATTCAGGCTTATCGGGTGGTCCCGACAGATTCACACCAGATTTCACGGGCCCGGTGCTACTTGGGTTTCCATTACAACAGTCACAAAGTTTTCGTGTACGGGATTCTCACCCTCTACGACAGGCCGTTCCAGACCACTTCCACTAACCCTGTGATTTCTTACTGTTGGCCAACACGGCAGTATTGACAAAATGAACCCCACAACCCCACGAATGCAACACCTGCCGGCTATCACACACCCATGGTTTAGCCTCTTCCGCTTTCGCTCGCCACTACTCACGGAATCACGGTTGTTTTCTCTTCCTGTGGGTACTGAGATGTTTCACTTCCCCACGTTCCCTCCACACGCCCTATATATTCAGGCGCGGGTAACACGACATCACTCGTGCTGGGTTTCCCCATTCGGACATCCTCGGATCACAGCTCGGTTGACAGCTCCCCGAGGCTTATCGCAGCCTCCTACGTCCTTCATCGGCTCCTGGATGCCTTGGCACCAGGAGCCGATGAAGGACGTAGGAGGCTGCGAT
>MM1_TRINITY_DN433_c0_g1_i1 len=1375 path=[0:0-1374]
GGCTTCACACTTTCACTAGGGAAGAACTATGTCCATTCCATTTATGGAACGGTCAATTCTCAATTGATTAAAGGTGATCAGGTTATTTCTGCTGGAAAGCAGACAGTCCTTTGTAGGAAAGGAAAAGTCTTAGGAGAGTGTTTAAGGGAACTTGAGAAGTTTTACCCTGAGCGTCCGGATGTTAAGGACCTTTTTAAGTCTGTCAACAAACAGATTCTCGGTAAAACTGTCAGGAGCATTAATGTTCCTGTTTCTCATGGCGGTTTGGCCCTCACTTGGGGGCCTCGTGACCTCCCGGCTCGAACGCTTCGAACAGAACAATGGGTTTATATCCATGATCTACTCAAGAAGCTGAAAGCTAAGGAGGGTCACATCGCTGTCCCTTACTTCTCCACCCGTAACACGTCAGTATCCCTTATTAAGGATATCGACATAGCATTCAATGACCCTGTTGATAACAAGGAATTCCATGAGGATTTCCTAGGTGTTCAACATGTCATCCAACTTAAGGATCGAATTAATAACAATGAGTCATTGAGAGTGCTGGCACATACTCCTGTACAGGAGTTGCCTTCCCTCTCTTTTATTCAAGTTATTCAAGTCCCCTATCCTGATACGCCTGAGCGGAAAAGGATTCAAGGACGGATCGATCATCTTTTCTTGTCCCGATACATGGTTTCTAGTGAGACTTTCAGTTATGAGAGGTTCCGTGAAGAATTCCGTGCGATTGGACTAGTTAAGGGTAAGTTGGAGTCTTCTTTCTTATCTCTCTTCAAGGTTGTGGAACTACAAATTGGACCAGATTTTCTTCAGAAAATTCGGTCTAGTTACGTTCCCACCCATTTTGATGTAGAGAGATTCAAAATTAGACTAGCTAAGTTACAGAGACAAAGTAAGCAGGATCAGAAAGGGAAAAGGAGACCTGAGTCTCCGATTCCTTTGATTGATCCACTCGTACCACGTGAACGAGAGATGGTAGAATTGGAAGAATCTGAAATTATAGATTTCACCCGTGAGGTTGATGCGGAGGGGGAGTTCATGGAACTCTACACCCAACTCGACTTTACTCAGGATTTCTTTGGATCCCTCCCACCGGAGAGGATCTTGGAATTAATGAATCAAAAATTTCACGATACTATACCAGAGGAACTTAATATTCCAATGGATCATTCTACCCCAGACTGTGAAAAGATCATGGAAAGCATATCAGAGGAATCAACCGGAAAGGAGACTTTGTCTCCTCCTCCGGTCTCTTCTTGAAAATTTTCCAATCCTTTTCATAGCTTCTCGTATCATTCGCGCAAGTTTTAATATTGATGTCTTTCTTCTGTTCATTCTAATGATAGAACCTGAATATTTCTTTTTTCTTCTCCAG
>MM1_TRINITY_DN135_c0_g1_i2 len=1372 path=[0:0-1219 2:1220-1371]
CGAGTAGCTGGTTTAGGCTGAAATTTCTCTCAGGATAGCAGTAGAAACGATTCATTATAAATAGTTACATCTGGTGAAGATAATGATTTGAGGATTTGGGAGAGAATCTTTCTCAACTTATTGTCAAACTTTAAATTGGTGTGAACATGTCAATGAGTGTAAACACATTGACAAGTTTGAATGCGTTTTTCTATTTGTGGACATTTTTTGGTAAGCAGAATATGTGATGCGGGATGCTCCGAACGTTGTTTTAAATGTGCCAAATTTAATACACTCATTATAAGATACCACAAAAAGTGTTGTTGTATTAAGACATCACGGCAGTGGCCATGGAAGTCGGAATCTGCTAAGGAGTGTGTAACAACTCACGTGACAAATGCAATAGCCTTGAAAATTAATGGCGCTGAAAGTGTATAAACATATAAACAACTGTATACAAAATAAAAAAATAATTGTATACATGTAAGCTTGTGTGATGCGATAAATTATCTAAGTGAGATGAAGAATACAAAGAGTGATCTTGTTTCGATCTCGCATTAGTACAGATCTTGGTGGTAGTAGCAAATAGTCAAGTGAGAACCTTGACCGCCGATGTGAGGAAGGTTTTCTTAGCAATTGTATTAAGCTAAGAGTGAGTCGATCTTAAGACAAGTCCTAAATGGTCAATAAGGAAATATCTTTATAGATGTTCCTGATTGTCGAAAAGGAAACAGGTTAATATTCCTGTACATGGTGAGGAGTAGATTTGGTAGCAATACTGGGTTTATTTCGTCTGGATATGTAAAGGTGACTTAACTAAACGTCATAACGGCAAAAGCAATCCAATGCAGAGTTATCTTTTCTGTATAAAAGCGTAATTGGTTTACATGGTGTAGCAATACATTGTGTAGATCGATTCAGAAAGTATCGAGCTTGATTTGTTCAGAGAAGTACTTTCTATTTGCTTTAATAACGGATTATTTATTTATGATCCGTTTGAGAGGTAATATGTGGATGTAAAAGTTTGTATATTGTCTCCAAAAACTGTGTGTTGCTTTTGTTCCATGAAAAATGATGTGTTGTGGAAAAAAATTCATATTATTTTCAGACCATGTCGTACCGATATCCGCATCAGGTCCTCAAGGTTAATAGCCTCTGGCGAAATAGTATAACGTAGGTAAGGGAAGTCGGCAAAATAGACCTGTAACTTAGGGAAAAGGGTTGGCTCAAATGGAAGGAGTATATTAAGGAAGGTCTAGTGTAGATTTGGTTATGGGAGAATAAGGTGAGATGGAAACGTTTTGCTTTGTTCTTTTATGATTGGGTTTATATGAAGCCTTCACCACTTGGTATATTCATTTACTTCTAACTTTGAACTGTTACTAACTAGGGG
>MM1_TRINITY_DN103_c0_g1_i1 len=1356 path=[0:0-552 3:553-604 4:605-1355]
AACGTCAAGGGAATCCGCGTTCAGTGCTCCGGTCGTCTCGGCGGCGCCGAGATGTCCCGGTCGGAGTTCTACCGCGAAGGCCGTGTGCCGCTGCACACGCTTCGTGCGGACATCGACTACGGCCTCTACGAGGCCAAGACCACCTTCGGTCGCATCGGCGTCAATGTCTGGATCTACAAGGGCGACATCGTCGGTGGCAAGCGTGAGCTCGCCGCCAACACGGCCGCACCGGCCGGGGATCGCCCGCGTCGTGAGCGTCCGAGCCGTCCGCGTCGTTCCGGTGCCACCGGTACCACTGCGACCAGCACCGAGGCCGGCCGCGCAGCGACCGCAACCGCCGATGCTCCCGCAACTGAACAGAATCAGGAGGGCTGACGCATGTTGATCCCACGGCGGGTCAAGCACCGCAAGCAGCACCACCCGAGCCGTTCGGGTGCCGCCAAGGGCGGTACCCAGGTGACCTTCGGTGACTACGGCATCCAGGCTCTCGAGCCTGCCTACATCACCAACCGGCAGATCGAGTCCGCTCGTATCGCCATGACTCGGCACATCAAGCGTGGCGGCAAGATCTGGATCAACATCTTCCCGGATCGCCCCCTCACGAAGAAGCCGGCCGAAACCCGAATGGGTTCCGGTAAGGGTTCGCCCGAGTGGTGGATTGCCAACGTCAAGCCCGGACGCGTTCTGTTCGAGATGACATACCCCAACGAGGAGATTGCTCGTGAGGCCCTGCGCCGCGCGATGCACAAGCTCCCGTGCAAGTGCCGGATCGTGACCAGAGAGGAGCAGTTCTGATGGCTACTGGAACCCCAGCAGCAGAGCTCCGCGAGCTCAGTGAAGACGAGCTGGTCACCCGGCTCCGTGAGTCGAAGGAAGAGCTTTTCAACCTTCGTTTCCAGATGGCTACCGGCCAGATGGACAACAACCGACGACTGCGCACCGTTCGTCACGAGATCGCGCGCATCTACACCGTCCTGCGTGAGCGTGAGCTCGGACTCGCTGTGGGTCCGGATGCAGGTGACGCGGCATGAGTGAGGAAAAAGCAGTGAGCACAGAAGAGCGCGCGAGCCGTAAGGTCCGTGTCGGATACGTCGTGTCCGACAAGATGGAAAAGACGATCGTGGTCGAGCTCGAAGACCGCGTCAAGCACAAGCTCTACGGCAAGATCATCCGCCGTACGACCAAGGTGAAGGCGCACGACGAGAACGGCGTTGCCGGCGTCGGCGACCGCGTTCAGCTGATGGAAACCCGTCCGCTGTCCGCGACTAAGCACTGGCGTCTGGTCGAGGTCCTCGAAAAGGCCAAGTAAGCCTGATCGAATCCTCGAGCTGATCGAGTATCACCGAATGGCCAGAT
>MM1_TRINITY_DN57_c0_g1_i1 len=1344 path=[0:0-1343]
CTGATCTGCACATCGCCACCCTGAACGACAAGGGAAAGCTGGAGATCGAGCTCGTAGTCGAGCGCGGTCGTGGCTATGTCCCCGCCGTTCAGAACAAGGCGTCCGGCGCAGAGATCGGCCGTATCCCGGTCGACTCGATCTACTCGCCGGTGCTCAAGGTCACCTACAAGGTGGAGGCCACTCGCGTCGAACAGCGCACCGACTTCGATCGGCTCGTTCTCGACGTGGAAACGAAGAACTCCATCACCGCACGGGACGCGCTCGCTTCGGCGGGCAAGACCCTGGTTGAGCTCTTCGGCCTGGCCCGTGAGCTGAACGTCGAAGCAGAAGGAATCGAGATCGGACCCTCGCCTGCCGAGGCCGATCACATCGCTTCCTTCGGACTCCCCATCGAGGATCTGGACCTCACGGTCCGCTCCTACAACTGCCTCAAGCGCGAAGGTGTTCACACCGTCGGTGAGCTTGTCGGCCGTACCGAGTCCGATCTGCTCGACATCCGCAACTTCGGACAGAAGTCCATCGACGAGGTCAAGGTCAAGCTGCATTCGCTCGGCCTGTCCCTCAAGGACAGCCCCGCATCCTTCGATCCCACCACCGTTGCCGGCTACGACGCCGCCACCGGAACGTGGAGTGACACTGATGCCGGTTCCTTCGGCGATGCCGAAGGTACCGAGGACTACGCCGAGACCGAACAGCTGTAGCAGCTCAGGTCCTTTACTAGGAGATCATCATGCCCAAGCCCAAGAAGGGTGCCCGCTTCGGCGGGTCGGCTTCCCACCAGAAGGCGATTTTCGCCAATCTGGCTACCGCGCTCTTCGAGCACGGTCGCATCACCACCACCGAGTCCAAGGCCAAGGCACTGCGCCCCTACGCCGAGAAGCTCGTCACGCACGCGAAGGCCGGCACGCTGGCTCACCGTCGTGAGGTGCTGAAGGTCATCCGCAACAAGGATGTCGTTCACACCCTGTTCGCCGAGATCGGCCCGTTCTACGCGGACCGTAACGGTGGATACACCCGCATCATCAAGACGATCCCCCGCAAGGGTGATAACGCTCCGATGGCAATCATCGAGCTCGTCAAGGAAAAGACCGTCACCTCCGAGGCTGACCGCGCTCGTCGCGTCAAGTCCTCGCAGGAAGCTCCCGCCGCAGAGAACGTCGTCGAGGCCGTAGAGGCCGACGCGACCGACGCTGAGGTCGAGAACGCTGACGCAGTCGTCGAGGCCATCGAGAACGAGACCGCAACTGCGGCCGACGCTCCCGAGGCCGAAGAGGCCAAGAAGGACTAGTCTCCCTTGGTTTCGGCACACGCTGAATCGAACGAGATCGGAGAGCACACGTCTGA
>MM1_TRINITY_DN66_c0_g1_i1 len=1322 path=[0:0-1321]
GTGAGGTCGTCAAGGCCGTCATCGTTCGCACGACCAAGGAGCGCCGTCGTCCGGACGGTTCCTACATCAAGTTCGACGAGAACGCTGCAGTGCTCATCAAGGCTGACAGTGATCCCCGTGGAACCCGCATCTTCGGACCCGTCGGCCGTGAGCTGCGCGAGAAGAAGTTCATGAAGATCGTTTCGCTTGCCCCGGAGGTGCTGTGATGAAGGTGCACAAGGGTGACACCGTTCTGGTCATCGCCGGCAAGGACAAGGGCGCGAAGGGCAAGGTCATTCAGGCCTACCCCGCGACCGACAAGGTCCTCGTCGAAGGCGTGAACCGAATCAAGAAGCACACCGCGGTTTCCGCGAACGAGCGCGGAGCATCCTCCGGCGGCATCGTCACGCAGGAAGCCCCGATCCACGTTTCCAACGTTGCAGTCGTCGACTCGGACGGAAACCCCACCCGCGTGGGCTACCGCACCGACGAAGAGTCCGGCAAGCGCGTTCGGATTTCCCGGAAGAACGGGAAGGACATCTGACATGACCTCCACCGAAAACAAGGTCCAGCCGCGCCTCAAGGCACGCTACCGCGCTGAGATCAAGGACGCGCTCAACAGCGAGTTCGACTACTCGAACGTCATGCAGATCCCCGGCGTCGTCAAGGTTGTCGTCAACATGGGCGTCGGCGACGCCGCCCGTGACGCCAAGCTGATCAACGGCGCTGTCCATGACCTGTCGCTGATCACGGGCCAGAAGCCCGAGATCCGCAAGGCACGTAAGTCCATCGCGCAGTTCAAGCTCCGCGAAGGTATGCCCATCGGTGCACGCGTCACCCTCCGTGGTGACCGCATGTGGGAGTTCCTGGACCGCCTCGTGTCTGTCGCTCTGCCCCGTATCCGCGACTTCCGTGGTCTCTCGGGCAACCAGTTCGACGGCAACGGCAACTACACGTTCGGCCTCAACGAGCAGTCGATGTTCCACGAGATCGACGTGGACAAGATCGATCGCCCCCGCGGCATGGACATCACCGTCGTGACCACCGCAACCAACAACGAAGAAGGCCGTGCACTGCTCAAGCACCTCGGCTTCCCGTTCAAGGAGAACTGAGCGCATGGCTAAGAAGGCATTGGTCAACAAGGCCAACAAGAAGCCCAAGTTCGCGGTTCGCGCCTACACCCGCTGCCAGCGGTGCGGTCGCCCGCACTCGGTGTTCCGCAAGTTCGGCTTGTGCCGTATCTGCGTTCGCGAGATGGCTCACGCCGGCGAGCTTCCCGGAGTTCGCAAGAGCTCTTGGTGATCTGAGGCCCTCGGGCTTCGTCATACCACGCATGTGAATGG
>MM1_TRINITY_DN76_c0_g1_i1 len=1314 path=[0:0-1313]
TGACCACCAGTAGACTTGCTAAGATTTCAGTGACGAAAAGCGTCCTGAAGAGAAAGTCTTCTGATATACGTTCTAGGAGGAACTTGTGGCAAAGGCAAAGTTCGAGCGGACTAAGCCGCACGTTAACATCGGAACCATTGGTCACGTTGACCATGGAAAGACCACGTTGACGGCTGCCATTTCCAAGGTGCTTTACGACAAGTACCCGGATCTCAACGAGCAGCGTGACTTCGCTTCCATCGACTCGGCTCCCGAGGAGAAGCAGCGCGGCATCACGATCAACATCTCGCACGTTGAGTACCAGACCGATAAGCGTCACTATGCACACGTTGACGCCCCCGGCCACGCCGACTACATCAAGAACATGATCACCGGTGCTGCTCAGATGGACGGCGCAATCCTCGTGGTTGCCGCTACTGACGGCCCGATGGCTCAGACCCGTGAGCACGTTCTGCTCGCCCGCCAGGTTGGTGTTCCCTACCTGCTGGTCGCGTTGAACAAGTCGGACATGGTTGAAGACGAAGAGCTTCTCGACCTGGTCGAAATGGAAGTACGTGAGCTGCTCAGCTCGCAGGAGTTCGACGGCGACAACGCCCCGGTCGTTCGCGTTTCGGGCCTGAAGGCTCTGGAAGGCGACCCGCAGTGGGTCAAGTCCGTCGAGGACCTGATGGAAGCTGTCGACAACAGCGTGCCGGACCCGATCCGCGACAAGGACAAGCCGTTCTTGATGCCGATCGAAGACGTTTTCACGATCACCGGTCGTGGCACCGTCGTCACCGGTCGCGCCGAGCGTGGCACCCTTGCTATCAACTCCGAGGTCGAGATCGTCGGCATCCGCCCGATCCAGAAGACCACGGTCACCGGTATCGAGATGTTCCACAAGCAGCTCGACGAAGCATGGGCAGGCGAGAACTGTGGTCTGCTGCTGCGCGGTATCAAGCGTGAAGACGTTGAGCGTGGCCAGGTTGTCGTGAAGCCGGGTTCCATCACCCCGCACACCGACTTCGAGGCCAACGTCTACATCCTGTCCAAGGATGAAGGCGGACGCCACAACCCGTTCTACTCGAACTACCGCCCGCAGTTCTACTTCCGCACCACGGACGTGACCGGCGTCATCACCCTCCCCGAGGGCACTGAAATGGTCATGCCTGGCGACAACACTGAGATGACCGTTGAGCTCATCCAGCCCATCGCCATGGAAGAGGGCCTCGGCTTCGCAATCCGCGAAGGCGGCCGCACCGTTGGTTCGGGACGCGTTACCAAGATCATCAAGTAATTGCTGATCTAACGTTCTAAGAGGAAGCCCCTAGATCG
>MM1_TRINITY_DN228_c0_g1_i1 len=1289 path=[0:0-207 3:208-348 4:349-407 7:408-501 9:502-568 10:569-776 11:777-778 13:779-1288]
CGATCTTCCGATCTCCCCCAATCTGGTTGATCTCGCCAGATATATATGCTACTTTAAAAGATTAAGCCATGCAAGTGTAAGTATGAGAATCTCGTATATTCTAGACTGCGAACAGCTTATTATAAAAGTTATAATTTATTTGAACGTGGAGGAATTAAACTTCCTCAATTTATGTGGATAACTGTGGGAAAGCTAGAGATAATACATGCAAAAAGACGAAACCTTAGCAATAGGGAATCGTTGCATTAACTGGCATTATTAAAGGGGTGCAAATTCCTTTGATGAGACACAGTTCACTATTAGCAGAGCGAGCAATCGCCGCTTCATTCAAATCTCTTATCTATCAACTTTCGTTGTTCATATAGAGGATGAACAAGGTTGTAACGGGTGACAGAGAATTAGGGTTTGATTCTGGAGAGGGAGCCTTAGAAACAGCTACCACTTCCAAGGAAGGCAGCAGGCGCGAAAATTACCCAATAAAAATACTTTGAGGTAGTGACAAAAAATAACGACGACGTAAAAACTGGTAGAAATATCAGTTTGTCGATTGTAATGAGTACAATTTAAAAAAATTAATTAGAATCAACTGGAGGGCAAGTCTGGTGCCAGCAGCCGCGGTAATTCCAGCTCCAGTAGCGTATATTTAAGTTGTTGTATTTAAAAAGCTCGTAGTTGAAAGTTGTAAAGGAACTTTATTGGGGAGATGGCATAAGTTGTCTTTCTGATAATCCTTTACATATGCACGTATACCAAACCCCATTGAAATTGAAAGATTTTGATGGGATCTTTGATATACATTTTACCATAAGTAACTTAGAGTGTTTAAAGCAAGACGTTTGTCTATTGAATAATAGAGTATGGGATAATAAAAGATGAGAGAGGGAAGATGCATTCTCTTGTGGCAACACAAGGTCTTTCTTTTCTAATGATTAATAGGGACAGTTTGGGCAATTGATATTTCTACACGAGCGGTGAAATGCGTAGACTGTAGAAAGATCAACTAATGCGAAAGCATTTTGCAGAGATGTTTTCGTTAATCAAGAACGAAAGTTAAGGGATCGAAGATGATCAGATACCGTCGTAGTCTTAACTATAAACAATGTCGACAAAAGATGGGATTGAAGGTATAAATATACTTTCTTTCATAAAGGTACTAAAATTTCCAAAGTATAGCAATATATTTTGGATAAATTTGTCTCTTCCCGAATTTCGTAAGAAATTAAGAGTGATCGGACTTTGGGGGGAGTATGGTCGCAAGGCTGAAACTTAAAGGAATTGACGGAAGGGCG
>MM1_TRINITY_DN895_c0_g1_i5 len=1268 path=[1:0-50 3:51-112 4:113-736 6:737-912 7:913-1192 10:1193-1267]
TGCGTGTGAAGCCCTACCCATAAGGGCCATGAGGACTTGACGTCATCCCCACCTTCCTCCGGTTTGTCACCGGCAGTCTCATTAGAGTGCCCTTTCGTAGCAACTAATGACAAGGGTTGCGCTCGTTGCGGGACTTAACCCAACATCTCACGACACGAGCTGACGACAGCCATGCACCACCTGTATACCGACCACAAGGGGGGCCACATCTCTGCAGCTTTCCGGTATATGTCAAACCCAGGTAAGGTTCTTCGCGTTGCATCGAATTAATCCACATGCTCCGCCGCTTGTGCGGGCCCCCGTCAATTCCTTTGAGTTTTAGCCTTGCGGCCGTACTCCCCAGGCGGGGCGCTTAATGCGTTAGCTACGGCACGGATTCCGTGGAAGGAACCCACACCTAGCGCCCACCGTTTACGGCGTGGACTACCAGGGTATCTAATCCTGTTCGCTACCCACGCTTTCGTTCCTCAGCGTCAGTTACTGCCCAGAGACCCGCCTTCGCCACCGGTGTTCCTCCTGATATCTGCGCATTTCACCGCTACACCAGGAATTCCAGTCTCCCCTGCAGTACTCAAGTCTGCCCGTATCGCCTGCAAGCCAGCAGTTGAGCTGCTGGTTTTCACAAACGACGCGACAAACCGCCTACGAACTCTTTACGCCCAGTAATTCCGGACAACGCTTGCACCCTACGTATTACCGCGGCTGCTGGCACGTAGTTAGCCGGTGCTTCTTCTGCAGGTACCGTCACTTGCGCTTCGTCCCTGCTGAAAGAGGTTTACAACCCGAAGGCCGTCGTCCCTCACGCGGCGTCGCTGCATCAGGCTTTCGCCCATTGTGCAATATTCCCCACTGCTGCCTCCCGTAGGAGTCTGGGCCGTGTCTCAGTCCCAGTGTGGCCGGTCACCCTCTCAGGTCGGCTACCCGTCGTCGCCTTGGTAGGCCATTACCCCACCAACAAGCTGATAGGCCGCGGGCCCATCCTGCACCGATAAATCTTTCCACCACCCACCATGCGATAGGAGGTCATATCCGGTATTAGACCCAGTTTCCCAGGCTTATCCCGAAGTGCAGGGCAGATCACCCACGTGTTACTCACCCGTTCGCCGCTCGTGTACCCCGAAAGGCCTTACCGCTCGACTTGCATGTGTTAAGCACGCCGCCAGCGTTCGTCCTGAGCCAGGATCAAACTCTCCGTAAAATGTTTAGCTCCAAGACGCAAGCGTCTGGAAACATAGTGCAGGATCGGAGAGGAATATCTCTTCTCCTGC
>MM1_TRINITY_DN58_c0_g1_i1 len=1249 path=[0:0-1248]
GGAAGCATGAAGAAGAGGCTTACGAATCAGCCTGGTTATGCACTGCCTCGCTTTGCATCGTTACGCTGATTCGTAAGCCTCTTCTTCATGTTTCCTCTGTACGCCCCGTGCGCTTGCGCCGGGGCGTTTTGCATGTCGCGGACTGTGTCTTCTCGGGTTCACCCCGATGAGGTGCAGCGGTTCCTGAGTGGGACAACGACTGTCACGAGAGGAGGCGAAGTATGGCAAAGCCTGAGAAGGTTTCCGCAGTTGCGGAAATCACCGAGCAGTTCAAGGGTTCGACCGCCGCTGTGGTCACGGAATACCGTGGCCTTTCGGTTGGCAACATCACGACACTGCGACGCGCTCTCGGAGAAGGTGCCACCTACTCCGTCGCCAAGAACACCCTGGTCAAGCGTGCCGCCGCAGAGGCTGGCATCGAGGGCCTTGATGACCTGTTCGTTGGTCCGACCGCCATTGCATTCATCAAGGGCGAACCGGTCGACGCTGCGAAGGCTCTGAAGAACTTCGCTAAGGACAACAAGGCGCTCATCATCAAGGGCGGCTACATGGACGGCGCTGCGCTGTCCGTGGAAGAGGTCAACAAGATCGCGGATCTCGAATCCCGCGAAATCTGTTGGCAAAGCTTGCTGGCGCGATGAAGGGCAACTTGGCAAAGGCCGCAGGCCTGTTCAATGCTCCCGCTTCGCAGATGGCCCGTCTGGCCGCTGCCCTGCAGGAGAAGAAGGCTGCAGAAGGCGGAGCCGCAGAGGCCCCCGCAGAGGCTGCCACCGAGGCTCCGGCCGAGGCCGAAGCCGAAAGCTGATCCGCACCCGCGCATCACTGCTATAACCCCGCCCGGTCGCGGATCAGCGACATGGGACTTACAGGAAGGACCGCCACAATGGCGAAGCTCAGCACCGAAGAGTTGTTGGACCAGTTCAAGGAGCTCACCCTTCTCGAGCTCTCGGAGTTCGTTAAGGCATTCGAGGAGACCTTCGAGGTCACCGCTGCTGCTCCCGTCGCCGTCGCCGCTGCAGGCGCACCGGCTGCCGGCGCAGAAGCTGCTGAAGAGCAGGACGAGTTCGACGTCGTCCTCGAGTCGGCTGGCGACAAGAAGATCCAGGTCATCAAGGTCGTCCGTGAGGTCGTTTCCGGCCTCGGCCTGAAGGAAGCCAAGGACCTCGTCGAGAGCGCTCCGAAGGCCATCCTCGAGAAGGTTGCCAAGGACGCCGCAGAGGCTGCCAAGGAAAAGCTCGAAGCTGCCGGA
>MM1_TRINITY_DN310_c0_g1_i1 len=1243 path=[0:0-1242]
AAACTTCCCCACCAGGAGGTTGGCCCGGGAAACCGGCGGGACTGTGCAGGTGCTTTCACCATAGACCCCCCGTACCGGAGCCCGATGTTTAACCTTGGAGTAACTCGCAATGAAAAAATCCCTGATTGCCCTGGCTGTGCTGGCTGCTTCCGGCGCTGCAATGGCTCAATCTTCCGTGACGCTGTTTGGCGTGGTTGATGCTGCCTACACTTATGGTTCCGGCAGCGTTGCCAACCGGTCTGGCCTGACCAGCGGCAACAACTCCACGAGCCGTCTGGGCTTCCGCGGCGTTGAAGACCTGGGTGGCGGCCTGGCTGCCTCGTTCTGGCTGGAAGCTCAGCTGAATGCTGACAACGGCACCGGCGGCGTTACCAACACCAACAACCAAGCAGCTACCAGCACCGGCGGCGGCCTGACCTTCAACCGTCGTTCGACGGTGAGCCTGAACGGCGGCTTCGGTGAAGTGCGTCTGGGCCGTGACTACACCCCCCAATTCTGGAACCTGACCGTGTTCGATCCGTTCGGCACCGTGGGCGTGGGCACCACTCAAACCCTGAACTCCAGCCTGGGCGGCCCTACCACCGTTCGTGCTTTGAACTCCAGCCTGGGCGGCCCTACCACCGTTCGTGCTTCGAACTCCATCGGCTACTTCCTGCCTGGCAACCTGGGCGGTTTCTACGGCCAAGCCCAGTACTACATGGGTGAAAACCTGAGCAACGCTGCCAACAAGAAGGACGGCAACGGCCTGGCACTGCGCGCTGGTTACGCTAACGGCCCCATCAACGCCGCCATCGCTTTCTCCGAAACCAAGTTCCTGACCGGCAACATCAAGGCCGTGAACCTGGGTGGCCAATACGATCTGGGCATGGCCAAGATCATGGCTCACTACAACCAGGACAAGATCAGCGGTGGCAACGAAGGCAAGGGCTTCCTGATCGTTGGTCTGGTCCCCGTGGGCGCTGGCGAAGTTCGTCTGTCCTACTCCACCTACAAGATCGACACCGTGGGTGCTGATCCCCGTACGAACAAGCTGGCTCTGGGCTACGTGCACAACCTGTCCAAGCGCACGGCTCTGTACGCAACGTACGCTCACCTGACCAACAAGAACGGCGCTGCACAAGCTCTGGGTAATGCTGTGACTGGTGCGAACAGCAACTCCAACGGCTACGACTTCGGTCTGCGTCACAGCTTCTAATATGGACGGCTGGCCTTAGCCAGCTGCCTGTATTCAAGCCAAAAAGCC
>MM1_TRINITY_DN575_c0_g1_i2 len=1239 path=[0:0-1238]
GGAGTTAGGGGGGCGGCAGGCTGGTTTGCTGGATTGCTGCTCTTGTCACTCAAATCAACGGAGATTTCTTAAATGAAAAAGACTCTGCTCGCTGCCGCCCTGCTCGCCGGTTTCGCCGGTGTCGCCCAGGCAGAAACTTCTGTCACCCTGTACGGCATCATCGACACGGGCCTCGGCTACAACAAGATCAGCGGTGCTGCAGCCGAAGGCGTGAACGGCAGCCGTTTCGGCATGATCAACGGCGTCCAGAACGGTTCGCGCTGGGGTCTGCGTGGCTCGGAAGACCTGGGTGACGGCCTGCGCGCTGTTTTCCAACTGGAATCCGGCTTTGATTCGGGTAACGGCAAGTCGGCCCAAGGTGGCCGCCTGTTCGGTCGTCAAGCCACCATCGGTCTGGCCAGCGACAGCTGGGGCCAACTGGACTTCGGTCGCCAAACCAACATCGCGTCGAAGTACTTCGGCTCGATCGACCCGTTCGGCGCTGGCTTCGGTCAAGCTAACATCGGCGTGGCTCTGAGCGCCGCCAACACGAACCGCTACGACAACATGGTCATGTATCAGACCCCGTCGTTCAGCGGCTTCCAGTTCGGCGTCGGCTACTCGTTCAACGTGAACGACACCAACGCTGCTCAAACCGGCTTCAAGACCGCCGACAACACCCGCGCCATCACGACCGGTCTGCGCTATGTCAACGGCCCGCTGAACGCAGCCCTGACGTACGACCAACTGAACGCTTCGAACAAGCTGCCGGGCGCTTCGACCGACGCTACCCCGCGTCAGTACGCTATCGGTGGTTCGTACGACTTTGAAGTTGTGAAGCTGGCTCTGGCCTACGCTCGCACGACCGACGGCTGGTTCGCTGGCCAAGGCGTCGACACCAACGTCGGCAGCGTCAACTTCGGCGCCAACGCCTTCGCTGACGGCTTCAAGGCCAACTCGTACCTGGTCGGCCTGTCCGCCCCGATCGGCGGCGCAAGCAGCCTGTTCGGTTCGTGGCAGCGTGTTGACCCGTCGAACGACAAGTTGACTGGCGGCGATGCCACCACCAACGTGTACTCGCTGGGCTACACCTACGACCTGTCGAAGCGCACCAACCTGTACGCCTACGGTTCGTACGCCAAGAACTACGCCTTCATCGACGACCTGAAGTCGACCGCTGTCGGCGTCGGTATCCGCCACCGCTTCTAATCCAACGCAGGGCGCAAGCCCTGTCTGGATTCAAAGCGCAAGCGAACGGAC
>MM1_TRINITY_DN742_c4_g1_i1 len=1219 path=[0:0-787 2:788-1218]
GGTGTTGACGCAATGTGATTTCTGCCCAGTGCTCTGAATGTCAAAGTGAAGAAATTCAACCAAGCGCGGGTAAACGGCGGGAGTAACTATGACTCTCTTAAGGTAGCCAAATGCCTCGTCATCTAATTAGTGACGCGCATGAATGGATTAACGAGATTCCCACTGTCCCTATCTACTATCTAGCGAACCCACAGCCAAGGGAACGGGCTTGGAAAAAACAGCGGGGAAAGAAGACCCTGTTGAGCTTGACTCTAGTCCGACTTTGTGAAATAACTTAAGAGGTGTAGAATAAGTGGGAGCTTCGGCAAAAGTGAAATACCACTACTTTTAACGTTGTTTTACTTATTCCATTACTTGGAGGCGGGACTCTGTCCCTGCTTCTAGATCTAAGCGCTTCGGCGCGATCCAGGTGGAAGACATTGTCAGGTGGGGAGTTTGGCTGGGGCGGCACATCTGTTAAACCATAACGCAGGTGTCCTAAGGGGGACTCATGGAGAACAGAAATCTCCAGTAGAGCAAAAGGGCAAAAGTCCCCTTGATTTTGATTTTCAGTGTGAATACAAACCATGAAAGTGTGGCCTATCGATCCTTTAGTCCCTCGAAATTTGAGGCTAGAGGTGCCAGAAAAGTTACCACAGGGATAACTGGCTTGTGGCAGCCAAGCGTTCATAGCGACGTTGCTTTTTGATCCTTCGATGTCGGCTCTTCCTATCATTGCCTCGCAGCAGAGGCCAAGTGTCGGATTGTTCATCCACCAACAGGGAACGTGAGCTGGGTTTAGACCGTCGTGAGACAGGTTAGTTTTACCCTACTGATGACCTTGCCCCAATGGTAATACCGCTTAGTACGAGAGGAACCGCGGTTTCAGATAATTGGTTTTTGCGGCTGTCTGACCAGGCATTGCCGCGAAGCTACCATCTGCTGGATTATGGCTGAACGCCTCTAAGTCAGAATCCATGCCAGAACGGGGTGATTTCCGCCTGCACCAGTCGGATACGAATAGGCCTTTGGCCCAGAACCTTACCAGATCGGCGTTGGTGGCCTCATTGAAATTGGGGTCACTAGCCGGTGTATTGCAATTGTACAGTGCGCAGGATTGAATCCTTTGCAGACGACTTAGTTGTCTAGCCGGGTCGTGTAAGCAGTCGAGTAGCCTTGTAGTTACGAGCTGCTGAGCGTAAGCCCGCCGCTAGCTTGGTTGAACAATTGTACAGTGCGC
>MM1_TRINITY_DN897_c0_g2_i1 len=1218 path=[0:0-839 1:840-1217]
AACCGGTGCCTGTTATCCCCGGGGTACCTTTTATCCGTTGAGCGACACCGCTTCCACTTGCCGGTGCCGGATCACTAGTCCCGACTTTCGTCCCTGCTCGACCTGTCAGTCTCACAGTCAAGCTCCCTTGTGCACTTGCACTCGACACCTGATTGCCAACCAGGCTGAGGGAACCTTTGGGCGCCTCCGTTACTTTTTAGGAGGCAACCGCCCCAGTTAAACTACCCACCAGGCACTGTCCCTGAACCAGATCATGGTCCGAGGTTAGAGGTCCAATTCGATCAGAGTGGTATTTCAACAACGACTCCACGATAACTGGCGTCACCGCTTCACAGTCTCCCACCTATCCTACACAAACCGAACCGAACACCAATACCAAGCTGTAGTGAAGGTCCCGGGGTCTTTTCGTCCTGCCGCGCGTAACGAGCATCTTTACTCGTAATGCAATTTCGCCGAGTCTACGGTTGAGACAGCTGAGAAGTCGTTACGCCATTCGTGCAGGTCGGAACTTACCCGACAAGGAATTTCGCTACCTTAGGATGGTTATAGTTACCACCGCCGTTTACTGGGGCTTAAATTCTCAGCTTCGCTCCCGAAGGAACTAACCGGTCCTCTTAACCTTCCAGCACCGGGCAGGCGTCAGTCCGTATACATCGTCTTACGACTTCGCACGGACCTGTGTTTTTAGTAAACAGTCGCTTCTCACTGGTCTCTGCGGCCCCACCCAGCTCAGACAGTAAATGTCGTCACCAGACAGGGCCCCCCTTCTCCCGAAGTTACGGGGGCATTTTGCCGAGTTCCTTAACCATAGTTATCTCGATCGCCTTAGTATTCTCTACCTGACCACCTGTGTCGGTTTGGGGTACGGGCGGCTGGAACCTCACGTCGATGCTTTTCTTGGCAGCATAGGATCACCGAATTCCCCCGTAAGGGGGTCCCATCACGTCTCAGCCTTAATGTTTCCCGGATTTGCCTAGGAAACGGCCTACCTGCTTAGACCGGGACAACCATCGCCCGGCTCGGCTACCTTCCTGCGTCACACCTGTTAATACGCTTACCTCCCAGGCTCAGGTCCCGCGATCCACAAAAAACCTCACACCACAAGGGTGATCGGTCATGCTTCTGGCGGTTAGTATCACCTGCTCAGTATGGGCGGTTCTTCGCCGGTACGGGAATATCAACCCGTTGTCCATCGACTACGCCTGTCGGCCTCGCCTT
>MM1_TRINITY_DN516_c0_g1_i1 len=1197 path=[0:0-69 2:70-1196]
CACGACGATCTTCCGATCTCCCCCCCCCAGTACGACATCGCTGATGATGTCAACCTCACGGCCAGGGCCGCCGCCCTCTTCGTCAAAGTCATGCAGTCCCGGGATTTTGAAGGGGAAGATTGGAATGACGTGTTCCACATCACCATGCGCGTCGCAACTCACGTTGCGAGGCGAATGGCGGTAAAGAACACCGACACAATCTCCACCCTCAAAATCTCGGAACTCCAGTCGACCACTGACAAGAGGCGGCGCCGCCCCACCGTCGAGAAGAAGAAGTAACTCGAAGCTTCCGTCCATTGCACGACGCTAAACTGCTGGTTTGTCACCTACCACCAACGACACTTTTCAGGCCGCTAAATGCGGTCGAAAAGTACTGAAGATTGAGGCAACAGACGGAGAAAAACGAGGGAGAACAAACTCCCCCCTTTCCTCACGGTTTCCGTCTGGCTACGAGACGCACACGCTGATCACGTGTGTGCAGCTCAGCACAAGGCCCTTTTTTCCTAGCTTCTTCGAGCCACCCTCCGGGGTGGTCTGTCACGGGCTTACGTCGCACTGCCGCAGCTTACCCTGCGGTTGCATGACCTGTCTCCTTGGGGGCGAGTTTGATCTCACCCCAACGCATTCACGTCGCGACAGTTCCCTGTTTCAGACATCTTCGGTGTCCTTTAGACACCTTCGATCTCGGTTTTCCATGCCACTTTCGGCACGCCCTCCATTTCCCCAAAATTCCGCCTGGTCTCTGCAGCCTTGCGGCTTGCACTTTTCCAGTGCCTGACAGCAGAAAATGGGAGGGGGATTTCCTTGAGCACCCCAGCTCTTCCAAGTTCACACATCACCCACATCGTACTCACTCTTCTTGCCCACTGCCCGCGTCTAGCAGTGTACGGTTGTTGGCCTTGCTGCTTCCGGGTCACCCCGGGGCACGCACCGTCGCCACGACTGTACGTACCTGTTTGGTAAAGGAACGCGATTTCCGACAAGAAGAAAGAGAGGTGTCGATCCCGGCTCAATTGAGCCGGTGGATCATGGACGATCGTGTTATAAGGTTCTGAATTCGAACACAGGAACCGCAACGCGTCCCTGGTACAGTCCTTTCCGGGACCGTTCGGAGTTCGAAACTTCCGCCTGGCCGAAACAGCCCAGCGGTCGTAAGACCTGTTTACAACACCATCCACCACACCCCCCCAGTACGAC
>MM1_TRINITY_DN624_c0_g1_i1 len=1150 path=[0:0-1149]
GACGATCTTCCGATCTCCCCCGCGCATCCGGTCGAGGGCGACCGCGCGTCATGGCTGCGATGCACAGCAGCACGGCAAAAGATTTCGAAGAGGGAAGCTCATGGCCGATCTGGCCTACGTTGCTCTGATTCTCGGCGGTTTTCTCGTGTGCGCGCTGGTACTGCGCGCCCTACAGGCGAGCGCTCCCAAATGACGGTTGCCGGTGTGGTCAGCGTGGTTCTGATCGCCGTCGCCGCGGCATTGGTCATTTACCTGCTCGTTGCACTCGTAGATCCTGAGAGGTTCTGATGTCGCCCGCTCTTGCAGCCGGCCTGCAGATCGCTTTTGTCCTCGTCGTTCTGGCAATCGCCTACGTTCCGGTGGGCGACTACATGGCGCGTGTTTACTCGTCGACGCGAGATCTTCGGGTCGAGAGTGTGATCTACCGCGTCGGTCGGATCGACTCCAGGGCCGAGCAGACGTGGTACGCCTACGCCGCAAGCGTTCTCGGATTCTCGCTGGCCAGCGCATTGTTCCTGTACTTCCTGCAACGGATTCAGGGAGTACTGCCGCTGAGTGACGGTCTGTCCGGGGTCAGTCCTGCCGTAGCGTTCAACACCGCGATTTCGTTTGTGGCGAACACCAACTGGCAGTCGTACACGCCGGAAACGACGATGAGCAACTTCGTTCAGCCCGTCGGTCTGGCGGTGCAGAACTTCGTCTCGGCAGCGGTCGGCATGGCGGTGGCCATCGCATTGGTTCGCGGCTTCATTCGGGTGGCCAGGGGCGGCGAGATCGGCAACTTCTGGGTCGATCTGACGCGTGGTTCTCTGCGCATCCTCCTCCCGTTCTCATTCGTGATCGCCCTGATCCTGTTGAGCCAGGGAGTGATCCAGTCGTTCCACAGCGGTTTCGCCTCCACCGGCCTCGACGGCAATGCGGTCACCAATGCACTGGCCCCCGTCGCGTCCCAGGAAGCGATCAAGGAACTCGGCACCAACGGTGGCGGGATCTTGGCTGCCAACTCGGCGCACCCGTTCGAGAACCCCACCCCGTTGAGCAATGTCGTCGAGATCCTGGCGATCCTGTTGATTCCGGTCTGCCTCACCCGAACGTTCGGAACTCTCGTCGGGGATCGTAGGCAAGGCCTCACCCTGCTGGCAGTGATGGG
>MM1_TRINITY_DN632_c1_g1_i1 len=1111 path=[1:0-21 2:22-368 4:369-423 6:424-448 7:449-469 8:470-610 9:611-621 11:622-887 12:888-917 14:918-964 15:965-1022 18:1023-1023 19:1024-1110]
TGCCAGTTCAGTATTGAACAGCGAAACTGCGAATGGCTCATTAAAACAGTTATAGTTTATTTGATAATTAAAGATTACATGGATAACCGAGCTAATTGTTGGGCTAATACATGCTTAAAATTCCGTGTCCTGCGACCGGAACGTATTTATTAGATATTAAACCAATTGCAGCAATGTAATTGAGATGATTCAAAGTAACTGATCGAATCGTAGCTTGCTACGATAAATCATCTAAGTTTCTGCCCTATCAGCTCTCGATGGTAGTGTATTGGACTACCATGGCAGTCACGGGTAACGGAGAATTAGGGTTCGATTCCGGAGAGGGAGCCTGAGAAATGGCTACCACTTCTACGGAGGGCAGCAGGCGCGTAAATTGCCCAATGACCAAAAATGTTGAGGCAGCGAAAAGAAATAGGTCTCCTAAGCGTCTCAACGGCGCTTGGGAGTTGCAATGGGGGATATTTAAAGCCATCCAACATCGAGTAACAATTGGAGGACAAGTCTGGTGCCAGCACCCGCGGTAATTCCAGCTCCAAGAGCGTATATTAACGCTGTTGCTGTTAAAGGGTTCGTAGTTGAACTGGGGATGCGCAAGGAGTCGGTTACGTCCCGTCCTCCGGACCGGCGACTTCCGCTCTTGCCTTCCGTGAACTTTGATACAATCATCGCGGGAATGTTCCCCTCATACGCGTTCAATGCACGCGAGGGCGCCTGCGGTTTTACTGTGACTAAAAAAGCGCGACCAAAGCAGTCGTACGACATGAATTTGAAAGCATGGGATAACAAAGTAGCAGCCTACGGGTTACCGTTTCGGCTTTTGTTGGTTTTAAAGATCTGTGGGAGATTATGGATTCGCATGACCAGTACGTGGCTCCGGCCCCGTGCTTCCGGCTTCAGGGTTATCCAATCTTGTTGTCGGCTTGCGCGTCCAGGAATGAAGGAGGGTTGTTCGGGGGAGAACGTACTTGGGCGTGAGAGGTGAAATTCTTAGACCGCCCAAAGACGAACTACAGCGAAGGCATTCTCCAAGGATACCTTCCTCAATCAAGAACCAAAGTGTGGAGATCGAAGATGATTAGAGACCATTGTAGTCCACACCACAAACGGTGAC
>MM1_TRINITY_DN334_c0_g1_i1 len=1106 path=[0:0-42 1:43-66 3:67-91 5:92-162 6:163-725 7:726-886 9:887-912 11:913-976 13:977-984 14:985-1011 16:1012-1105]
CCCTCCACCCGTCTTGTAACACGGACCAAGGAGTCAAACAGACACGCAAGAGGGAAGATATTGTTAACAGTACTTCTCTCGTACTGAAAGGGTGATACCTGGTATCATGGTGTGCACACAAATGAATGCCCAACACCAACCGGCCCGTACGCGGGTTGAGTTTGAGTGTGCCTGTTTGGACCCGAAAGGTGGTGAACTATGCCTGAACAAGGTGAAGCCCGGGGAAACCCAGGTGGAGGCCTGTAGCGATGCTGACGTGCAAATCGCTCGCAAGATTTGGGTATCGGAGCGAAAGACTCATCGAACCACCTAGTAGCTGGTTCACGTCGAAGTTTCCCTCAGGATAGCTGGTGCTAGATTTACATGATTAGTATTGTGCGGTAAAGCAAATGATTAGAGGTATTGGTGTTCTTAGAGTATCGACCTATTCTCAAACTTTAAATGTGCAAAAAACCTGACCTTTGCCAAGTTCGGAAGGCCAGAAAGACAGAATTAAGGCACCAAGTGGGCCTTCTTCGGTAAGCGGAGCAGGCGATGCGGAATGAACCGCTTAGGGATATGTGGCGTCAAAACTTTTGGGCTTATTCTCGATACGTGAAAAGGGTGTTGGTGGATATAGACAGTTGGACGGTGGCCATGGAAGTCGGCACCCGCTAAGGAGTGTGTAACAACTCACCAACCGAATCCACCGGCCCCGAAAATGGATGACGCTTCAGCCCAATTAGTGATTGCCCATTATTCCTTTGGTAAGGGCGGAAAAACTTGAGAAAGTACAGCCCTTCCGATGTAGACGTGGTCTGGAGGTGTGGACGAAGCTGATGGCGTGAGCCTCAGATGGACCAGCCTCTAGTGCAGATCTTGGTTGGCGTAGCAAAGATCTAACGGAGTACACATGAACATACAACGTTGGATGCTGGAGCGGGGAAGGATTTCGTGCCAACGGCACTCGTACACGAGTTGTTCGGAAACTGAGCACAGCGTTAACTCGTTTTGTTAGGAAAGTGAAGGTGTGCCGGCTCACGTTCTTCGGAGCGCGTTCTGGCCACAATTGAAATGGGGCAACAGAGAACCTGGGATCATATTCCAAAAAGAAATTGCATGTGGGA
>MM1_TRINITY_DN897_c0_g1_i4 len=1064 path=[0:0-90 3:91-117 4:118-445 5:446-468 7:469-652 9:653-658 10:659-764 11:765-887 14:888-921 15:922-1063]
CTATTACGCTTTCTTTAAAGGATGGCTGCTTCTAAGCCAACCTCCTGACTGTCTATGCCTTCCCACTTCGTTTCCCACTTAGCGATAATTCGGGACCTTAGCTGGCGGTCTGGGTTGTTACCCTCTTGAGTCCGGACGTTAGCACCCGGTGCTCTGTCTCCCAAGCTGTACTTGCGGGTATTCGGAGTTTGCCATAGTTTGGTAAGTCGCCATGACCCCCTAGCTATAACAGTGCTCTACCCCCCGCAGTAATACTTGAGGCACTACCTAAATAGTTTTCGGAGAGAACCAGCTATTTCCAGATTTGTTTAGCCTTTCACCCCTATCCACAGCTCATCCCCTAATTTTTCAACATTAGTGGGTTCGGTCCTCCAGCACGTGTTACCGTGCCTTCAACCTGGCCATGGATAGATCATCTGGTTTCGGGTCTACACCCAGCGACTGAACGCCCTATTCGGACTCGATTTCTCTACGGCTTCCCTATTCGGTTAACCTTGCCACTGAATGTAAGTCGCTGACCCATTATACAAAAGGTACGCAGTCACCCCTTACGAGGCTCCCACTGTTTGTATGCATACGGTTTCAGGATCTATTTCACTCCCCTCCCGGGGTTCTTTTCGCCTTTCCCTCACGGTACTGGTTCACTATCGGTCGATATCGAGTATTTAGCCTTGGAGGATGGTCCCCCCATGTTCAGACAAGGTTTCTCGTGCCCCGCCCTACTTGTCGTTACCCTAGTTCCACACACGGGATTTCGTATACGGGGCTATCACCCGCTATGGCCGGACTTTCCATTCCGTTCTACTATCGCATGTGCTAAAAATAACAGGCTTTTCCATGTTCGCTCGCCACTACTTACGGAATCTCGGTTGATTTCTTTTCCTCGAGTGAACTGAAACATCTAAGTAACTCGAGGAAAAGAAATCAACCGAGATTCCGTAAGTAGTGGCGAGCGAACATGGAATAGCCTGTTATTTTTAGCACATGCTATAGTAGAACGGAATGGAAAGTCCGGCCATAGCGGGTGATAGCCCCGTATACAAATCCCGTGTGTGGAACTAGGG
>MM1_TRINITY_DN267_c0_g1_i1 len=1045 path=[0:0-1044]
AGGTTGGGGTATTCGGCCTCGTTCTACAACTTCTACCAGTCCGACGTGAGCCTCGTCGGCGACGTGTTCGTCGCCCGCGCTGCCGCGACGAACCTCCTCGCCTACACCGCCTCGTTCGGTTCGGGCTTCTCGGCCACGATCTCCCTCGAGGATCGTCGTACCTCCGAGATCGGCAACCTCGACCAGTTCGCTGCTGCCGCGACCCCGCCGCTCGTCACCCTCAGCCAGCGTCCGTTCTCGGGCCTGGGCGGTCTGACCTACGGCCGTCAGGACGTTCCGGACATCGTCGCCAACCTGCGCGTCGATCAGGGCTGGGGCTCTGCCCAGCTGATGGGTGCCCTGCGTCAGATCCGTGACTTCGGCTACGCTGGTGCCACCTCGGCCACCTCGGGCGCGAACGCCCCGACGGCTGCTGCTGGTGACAAGTTCGGCTTCGCCATCGGCGCCGGCCTGCGCATCAACCTCGACATGCTCGCCCGCGGCGACGTGCTCTGGATGCAGGCCACCTACGTTGACGGTGCCCTCGGCTACCTGCTCAACAACGCCAACTCGGACGGCCTGATCTCGAACCGCAACTCGACCGCCGGCGTGTACAACTACTCGCAGGCCTCGAACGTCGTGTTCAACTATCGCGACGCGATCGTGAACACTGGTGCCGGCAACGTCATCCAGACCACGAAGGCCTGGGGTCTCGCCGCCGGCTTCCGTCACTTCTGGACCCCGGCTCTGCGCTCGTCCATCTACGGTAACTACGTGAAGGTCGACGCCCCGCTCGCTTCGACCCTCCCGGACTTCACCGCCTGGACGGTTGGCGTGAACACCATCTGGTCGCCGGTTCGTAACCTCGACCTCGGCGTCGAGATCGTCTACGGCCAGATCCGCCGCGACGGTGCCAACGCTGGCAACCCGAACACCACCGGCGCCCTGGTTCGCACCGACGGCACGATCAAGACCTCGGACTCCAACTGGCGCGGCCTGTTCCGCGTCCAGCGGAACTTCTGATCGGGTCCGGTCCTCGGACCGGTTCCACGAAACCCCGGCGGGC
>MM1_TRINITY_DN70_c0_g1_i1 len=1026 path=[0:0-1025]
CACGGGCCCGCAGAGAGCGCTCAGAACAAGGAGGACGCCAAGTGAGCACCATCGCTGACCCCCGCGACATCCTGCTCGCTCCGGTCATCTCCGAGAAGTCCTACGGACTGATCGAGGAAGGCACCTACACCTTCCTGGTGCACCCGGACTCGAACAAGACGCAGATCAAGATTGCCGTCGAGAAGGTCTTCGGCGTCAAGGTGACCAGCGTCAACACCGCCAACCGTCAGGGCAAGCGTAAGCGGACCCGATTCGGTTACGGCAAGCGCAAGGACACCAAGCGCGCGCTCGTGACCCTGTCCGCTGACAGCAAGCCCATCGAGATCTTCGGAGGACCGGTCGCGTAAGCGCCGGGACTTGACGAGACATAGAGGACGAGAAGACTCATGGCAATCCGTAAGTACAAGCCGACAACACCGGGCCGTCGTGGCTCGAGCGTCTCGGACTTCGCCGAGATCACTCGGTCGACCCCCGAGAAGTCGCTGGTTCGCCCGCTGCACGGTCGCGGTGGACGTAACGCACACGGTCGTATCACCACCCGTCACAAGGGTGGCGGACACAAGCGTGCATACCGACTGATCGATTTCCGTCGCAACGACAAGGACGGCATCCCGGCAAAGGTCGCTCACATCGAGTACGACCCCAACCGCACAGCAAACATCGCACTCCTGCATTACGCAGACGGTGAGAAGCGCTACATCATCGCCCCCAAGGGCCTGGTGCAGGGTTCACCGGTCGAGTCCGGTGCAGGCGCCGACATCAAGCCGGGCAACAACCTGCCGCTGCGCAACATCCCGACTGGTACCACCATCCACGGTGTGGAACTGCGTCCCGGCGGCGGAGCCAAGATGGCTCGTTCCGCAGGCGCCAGTATCCAGCTCCTCGGTAAGGAAGGCAGCTACGCCACGCTGCGTATGCCTTCCGGTGAAATCCGTCGCGTCGACGTGCGCTGCCGCGCATCCGTCGGCGAGGTCGGCAACGCCGAGCAGTCGAACATCAACTGGGGCAAGGCCGGCCGTATGCGTT
>MM1_TRINITY_DN92_c0_g1_i1 len=989 path=[0:0-988]
GGGCACAAATCAACAAAGGCAACGTTAAAAACGTTAAAGCTGCTTGGACATTCGCTACTGGTGTAAACCGTGGTCACGAAGGTTCACCAGTGGTTGTTGGTAACATGATGTATGTACATACAGCATTCCCAAACAACGTATACGCTCTTGACTTAAACGACAATCAAAAAATCGTATGGTCATATTTCCCTAAACAAGACCCAAGCGTACAAGCAGTTCTTTGCTGCGATAACGTTTCACGTGGTCTAGGCTTCGGCGACGGCAAAATCTTCTTGCAACAAAACGACGGTATGTTGGTTGCTTTAGATGCTAAAACTGGTGCTAAAGTTTGGGAAGTGAAAAACACAGATCCAAAAGTTGGTGCTACAAACACTAACGCTGCTCAAGTTATCAAAGACAAAGTGTTAACAGGTTGTTCAGGTGCTGAGTTCGGCGTACGTTGCTTTATCGCTGCATACAACATCAAAGACGGTTCTTTGGCTTGGAAAGCTTACTCAACAGGTCCAGATGCTGAAGTTATGTTAGGTGCTGATTTCAACTCAGCTAACCCAACTTACAACGCTTTGTCAGTATACGAAGATGTTAATGGTGGTAACAAACAAGGCGGTTCTTTCAAAAAGATCCCTACAGCTAACTTGAAAATTGGCGAAAAAGAACTTGGTACACGTACATGGTTGAAACCACAAGCAGTTAAAGACGGTTGGCAACATGGTGGTGGCTCTGTATGGGGCTGGTGGCCGTATGATAGCAAAACAAACTTAGTGTACTACGGTACAGGTAACCCATCAGTTTGGAACCCAGACGTACGTCCAGGTGACAACAAATGGTCTATGACTGTATTTGCTCGTGATTTAGACACTGGCGTGGCTAAATGGGGTATGCAAATGACTCCACATGACGAGTGGGATTACGATGGTATTAACGAAGTGATCTTATTTGACAAAGGTGGTAAAACTTAGGCTAACCATATGGACCGTAACAGCTTCAGA
>MM1_TRINITY_DN489_c38_g2_i1 len=972 path=[0:0-971]
ACTCTTTCCCACACGACGATCTTCCGATCTCCCCTTGAAATGTTTGTGATGATGCAATCTCCCCGCGGAAAGACGGAAAGACCCCATGAACCTTTACTGTAGCTTTGCATTGGACTTTGACAAGATTTGTGTAGGATAGGTGGGAGACTGTGAAGCGGTGACGCCAGTTATCGTGGAGTCGTTGTTGAAATACCACTCTGATCGAATTGGACCTCTAACCTCGGACCATGATCTGGTTCAGGGACAGTGCCTGGTGGGTAGTTTAACTGGGGCGGTTGCCTCCCAAAATGTAACGGAGGCGCCCAAAGGTTCCCTCAGCCTGGTTGGCAATCAGGTGTCGAGTGCAAGTGCACAAGGGAGCTTGACTGTGAGACTGACAGGTCGAGCAGGGACGAAAGTCGGGACTAGTGATCCGGCACCGGCAAGTGGAAGCGGTGTCGCTCAACGGATAAAAGGTACCCCGGGGATAACAGGCTGATCTTCCCCAAGAGTCCATATCGACGGGATGGTTTGGCACCTCGATGTCGGCTCGTCGCATCCTGGGGCTGGAGTAGGTCCCAAGGGTTGGGCTGTTCGCCCATTAAAGCGGCACGCGAGCTGGGTTTAGAACGTCGTGAGACAGTTCGGTCCCTATCTGCCGTGGGTGTAGGAATATTGAAAGGATCTGTCCCTAGTACGAGAGGACCGGGATGGACGGATCTCTGGTGGACCTGTTGTGGCGCCAGCCGCATAGCAGGGTAGCTATATCCGGACGGGATAACCGCTGAAGGCATCTAAGCGGGAAACCCACCTTGAAACGAGTATTCCCTGAGAACCGTGGAAGACGACCACGTTGATAGGCCGGGTGTGGAAGTGCAGCAATGCATGCAGCTTACCGGTACTAATCGTTCGATAGGCTTGAACGCTCTCATGACCAATGCCCTCCATTAGGGTTGGTCATCGACGAATAACAATCAAAACCAGCTAGATCGG
>MM1_TRINITY_DN732_c0_g1_i2 len=871 path=[1:0-214 2:215-870]
CCCAGGGCGAAGGCAAACCTCTATGTACATGTATTTTGCTTTGTCGGCGTAAAGACAAAAACATTAATACTATAACTGACGTTGAGGGACGAAGGCTCAGAGAGTGAAGAGGATTAGATACCCCCGTAGCCTGGGCAGACAATGATGAGTGCCATAGGTTGGCTTTAGGCCGAACTATAAATGAAAGTGCAAGCACTCCACCTCAAGAGTAATGTGGCAACGCAGGAACTGAAATCATTAGACCGTTTCTGAAACCAGTAGTGAAGTATGTTATTTAATTCGATGGTCCTCGAATAACCTTACCACAATTTGAATGACCTAAAATATTTTTAAATTTTTAGACCACATGCGTTGCATGGCTGTCTTCAGTTAATGTCGTGAGATTTGGTTAGGTCCATTAAATTAACGTAAACCCTTGTTTTATTTAATATTATAAAGCAGCTATCCGCCTACAATTGGATTTTATAAAAGGGACTAAGACAAGTCATCATGGCCTTAATATTGTGGGCTATAGACGTGCCACATGTGCCTTTACAAAGGGATGCAATAATGCGAATTGGAGCTAATCCCTAAAACAGGATAAAATATGGATTGGAGTCTGAAATTCGACTCCATGAATAAGGAATTACTAGTAATCGTGAATCACCACATCACGGTGAATTTAATCTCAGATAGGTACTAACCACTCGTCAGGCGCTGAAAGGAGTATGCGCAATAAGTTTGGCCATTTAGTAATTCTTCCTATTAATAATTAGTTAATATTTAGAGCTTTAATAAAGTTCTATAAGATACTTTATTGGATGGTTTTCGTATGCGTGACTTTGATTGGTGTTAAGTCGAAATACGGTTCGTGTAGTGGAAATTGCACGGG
>MM1_TRINITY_DN443_c9_g1_i1 len=859 path=[1:0-34 4:35-96 5:97-858]
GAACCTTTACTGTAGCTTTGCATTGGACTTTGACAAGATTTGTGTAGGATAGGTGGGAGACTATGAAGCGGGGACGCTAGTTCTCGTGGAGTCAACCTTGAAATACCACCCTGATGTTGTTGAGGTTCTAACCTAGGTCCATTATCTGGACTGGGGACCGTGCATGGTGGGCAGTTTGACTGGGGCGGTCTCCTCCCAAAGAGTAACGGAGGAGTGCGAAGGTAACCTAGGTACGGTCGGAAATCGTACTGATAGTGCAATGGCATAAGGTTGCTTGACTGCGAGACGGACAGGTCGAGCAGGTGCGAAAGCAGGTCATAGTGATCCGGTGGTTCTGTATGGAAGGGCCATCGCTCAACGGATAAAAGGTACTCTGGGGATAACAGGCTGATACCGCCCAAGAGTTCATATCGACGGCGGTGTTTGGCACCTCGATGTCGGCTCATCTCATCCTGGGGCTGTAGCCGGTCCCAAGGGTATGGCTGTTCGCCATTTAAAGAGGTACGTGAGCTGGGTTTAAAACGTCGTGAGACAGTTTGGTCCCTATCTGCCGTGGGCGTTGGAAATTTGAAGGGACCTGCTCCTAGTACGAGAGGACCGGAGTGGACGGATCTCTGGTGGACCGGTTGTCATGCCAATGGCATAGCCGGGTAGCTAAATCCGGAAGAGATAAACGCTGAAAGCATCTAAGCGTGAAACTCGCCTTGAGATGAGATTTCCCTGGGGGTTTAACCCCCCTAAAGAGTCGTTCGAGACCAGGACGTTGATAGGTCGGATGTGGAAGCGCAGTAATGCGTTAAGCTGACCGATACTAATTGCTCGTGAGGCTTGATCCTGGTCGACCAGGACGTTGATAGGT
>MM1_TRINITY_DN513_c0_g1_i1 len=853 path=[0:0-852]
ACGACGATCTTCCGATCTCCCCCACAGGCCGTCGGCAGTTGAAGTCTGCACCCGCAGACACTTTCGATCAGCTGTCGAATCTTGCCGCAGCGCAGCGCGATACCACCGTTGCTCACGTTCGCAGCGCCTCGGCGTTGAGCTCGGAGCAGTCGGATCGCTTGGCCAGCACTCTTACCCGCACCTACGGGAAGCCGGTAGCAGTACACGTCGAGGTTGATCCAGAACTCCTCAGCGGCTTGGTCGTCCGGGTGGGCGACGAGGTTATCGACGGCAGCGCAGCGGGTCGACTCGCAGCACTGCGGAAGAACCTCAAGTAGTCCTTCAGCCGAACACATACTCCAGATCTTTTCGAAGACCAGACACCGAGAGCAGGAAAAACATGGCGGAGCTGACGATCTCCTCCGACGAGATCCGTAGCGCGATCGACAACTACACCGCGAGCTACTCCCCGGAGGCCTCCCGTGAGGAGGTCGGCACAGTGACCGACACCAGTGACGGCATTGCGCACGTCTCTGGCCTGCCTTCGGCTATGTCCAACGAGCTGTTGGAGTTCCCCGGTGGAATCGTCGGCGTCGCGCTCAACCTGGATGCCACCGAAATCGGTGCCGTCATCCTTGGCGATTACCAGAACATTCAAGAAGGCCAGGAAGTAAAGCGCACGGGCGACGTTCTGTCGGTTCCCGTCGGCGATGCTTTCCTCGGCCGCGTCATCGACCCGCTGGGTGCGCCCATCGACGGCCTCGGCGAGATCGAGAGCACCGAGAACCGTGCACTCGAGCTCCAGGCCGCTTCGGTGCTCGAGCGCCAGCCGGTCGAAGAGCCGCTCCAGACCGGTATCAAGGCTATCAACGCC
>MM1_TRINITY_DN223_c1_g1_i1 len=849 path=[1:0-91 2:92-479 3:480-547 5:548-571 6:572-685 8:686-848]
ACGATCTTCCGATCTCCCCCTAGCGACCTCAACTCATGTGTGACTACCTCCTGAATTTAAGCATATTAATTAGGAGAGGAAAAGAAACCAATCGGGATTCCCTTAGTAGCGGCGAGCGAAACGGGATCAGCCCATCACGCAGGATCGTAGGCTTCGTTGTCTACTGATCGGTTCCGTGTATAGGAGGGTCCATTTCTTGCGCATATAAACATCATATTTAAGTCCAGCTTGAATGCGGCTCAATATATCCATAGAGGGTGCCAGACCCGTATATGTATGATGCTTGTGTAAGTGGGCTACCAACTCCTAGGAGTCATGTTGCTTGATAGTGCAGCATAAAGTGGGAGGTAAACTCCTTCTAAGGCTAAATATTACCATGAGACCGATAGCGAACAAGTACCGTGAGGGAAAGTTGAAAAGCACTCTGAATAGAGAGTCAAATAGTACGTGAAACTGTCTAGGGGCTCAAACCTAAAGAACCCAAATATCTAAACGGAGAAATTCAATACTGCCGGTTAAACGCGCAGTGTGCACTTTTCTCTTAGTAAGACGCCGTGATCCATTAGAAATTGATGCATACAAAATGTATATTGGGTCATCAATAGGCCAGTATGAAGTTTATTGGAACAAATGGCATGATCTTTCAACGGTTGTGTGTATTGTCTGGTAAGCGTACGGGTGCCCGTGTAATGACTGTCTGATGGATTTTAAAGATCGTATCACTGATGTTTCGGCATCACTCACGCAAGTGAGAACTTGATATGTATCCGATCAACGGTGGTCAAATTTGAGATACCTTTTGGACCCGTCTTGAAACACGGACCAAGGAGTCTATCTAATGTGTGAGTA
>MM1_TRINITY_DN371_c0_g1_i3 len=836 path=[1:0-58 2:59-604 3:605-649 4:650-715 5:716-835]
TCTTCGATAATTCCTGAGATTGGTATAAGAATTAAGATGATTGAGAAGTATGAGATGGAGGCTAGTTGGCCAATGATAATAAATGGGTGTTCTACTGGTTGGCCCCCAATTCAGGTTAAGATAAGTAGGTTGGCTACTAATATTCCGCCCAATCACACAAATTTTGTACTGAATCCTAGTAGCCAACCTACTGGTTGGCCCCCAATTCAGGTTAAGATAAGTAGGTTGGCTACTAGGATTCAGTACAAAATTTGTGTGATTGGGCGGAATATTAGGCTTCGTTGCTTTGAGGTATGAAGGAAAGGTGTCCTAGCCTTAATCTTATCTATCCTAATTTTAGCCCTAATACCTTTCCTTCGTTGCTTTGAGGTATGAAGGAAAGGTATTAGGGCTAAAATTAGGATAGATAAGATTAAGGCTAGGACACCTCCTAGTTTATTGGGGATTGAGCGTAGAATGGCGTATGCAAATAGGAAATATCATTCGGGTTTAATATGGGGTGGGGTGTTTAGTGGATTAGCTGGTATGTAGTTGTCTGGGTCTCCTAGTATGTCTGGGAAAAATAATACTAGGGTTATGAGAATTAAGAATATGATTAGGATACCTAGGATATCTTTGATTGTATAGTAGGGGTAAAATTCCATTTCACCCCTACTATACAATCAAAGATATCCTAGGTATCCTAATCATATTCTTAATTCTCATAACCCTAGTATGTCTGGGAAAAATAATACTAGGGTTATGAGAATTAAGAATATGATTAGGATACCTAGGATATCTTTGATTGTATAGTAGGGGATAAAATTCCATTTCACCCCTACTATACAATCAAAGAT
>MM1_TRINITY_DN55_c0_g1_i1 len=834 path=[0:0-833]
GTAACGGAGAGATTCCTAGACAAGAAGTCGAAGAACTTTCCCGTTAACACCAGTGGGCGGCCTTGCTGCCCAGTTTGAAGAAGCCTTTCTCTCTTGGGAGCACCAACATGGCTGCCGTTATCAATACCAACTACCTTTCGCTGGTTGCTCAAAACAACCTGAACAAGTCGCAATCGACCCTGGGCAGCGCCATCGAGCGTCTGTCGTCGGGCCTGCGCATCAACAGCGCCAAGGATGACGCTGCTGGCCAAGCCATCGCCAACCGCTTCACCGCCAACGTCAAGGGCCTGACCCAAGCTGCCCGTAACGCCAACGACGGTATCTCGATCGCTCAAACGACCGAAGGCGCGCTGAACGAAATCAACAACAACCTGCAACGCGTTCGCGAACTGTCGGTGCAAGCCGCAAACGGTACGAACTCCAGCTCCGATCTGGATTCGATCCAGAACGAAATCAAGCTGCGCTTGGACGAGATCGACCGCGTGTCGGCTCAAACCCAATTCAACGGCGTGAAAGTCCTGGCCAAGGACGGCACGATGAAGATCCAGGTTGGCGCCAACGACGGTGAAACCATCGACATCGACCTGAAAGAAATCACTGCCCAAACCCTGAAGCTGGACGGATTCAACGTCAATGGCTACAAGGGCACGCTGGGTGCCGCCTCCACCGCCCAGATCAAGGCAAATTATGGCGACAGCACCGCTGTCACCACTCTGAAAGTTGGCACTGGCACGTTCGATGCTGATCTTGCCGCGCGCCTCGGTGTTGCCGCCGGTAGCGTCAAGCTCGACGCGGGCGTGCAACAAGACGAAGCTGGCAACTGGTTCGCCAAGG
>MM1_TRINITY_DN682_c0_g1_i2 len=830 path=[0:0-129 1:130-199 3:200-253 4:254-288 6:289-429 8:430-572 9:573-829]
GGGAGGTCCGAACTCGTATCTGTTGCAATAGATTGGGATGACTTGTGGCTAGGGGTGAAAGGCCAATCAAACTCGGAAATAGCTGGTTCTCCGCGAAATCTATTTAGGTAGAGCGTCGACCGAATACCCTGGGGGGTAAAGCACTGCATGGGCTAGGGGTCCTCACCGGATTACCAAACCTAAGCAAACTCTGAATACCCAGGAGTACTAGTCGGCAGACACACGGCGGGTGCTAACGTCCGTCGTGAAAAGGGAAACAACCCTGACCTACAGCTAAGGTCCCCAAGTTATGGCTAAGTGGGAAAGGATGTGAGGATCCCAAAACAACCAGGATGTTGGCTTAGAAGCAGCCATCATTTAAAGAAAGCGTAACAGCTCACTGGTCTAAATAAGGGTCTTTGCGCCGAAAATGTAACGGGGCTAAAGCCATGCACCGAAGCTGAGGATATGCCGTAAGGCATGTGGTAGCGGAGCGTTCCGTAAGTCTGTGAAGGCGGACCCGTGAGGGCTGCTGGAGATATCGGAAGTGCGAATGTTGACATGAGTAACGATAAAGGGAGTGAGAGACTCCCTCGCCGAAAGACCAAGGGTTCCTGCTTAAAGTTAATCTGAGCAGGGTTAGCCGGCCCCTAAGACGAGGCGGACACGCGTAGTCGATGGGAACCACGTTAATATTCGTGGGCCTGGTGGTAGTGACGGATCTCGTGTGTTGTACATTCTTATTGGATTGAATGTGCGGCGAAGAGGTTCCAGGAAATAGCTCCACCGTATAGACCGTACCCGAAACCGACACAGGTGGTCAGGTAGAGTATACCAAGGCGCTTGAGAGT
>MM1_TRINITY_DN798_c0_g1_i1 len=815 path=[0:0-814]
AGATCATGAACTCCACGAACAGCCTGAACGGCATCACCTTCAACGGCATCACGTTGACCGCCCAGCCGATCCACCGCCAGGAAGAAATCCTCACCCCGGAAGCACTCGACTTCATTGCCGCGCTGCACCGGGCCACTTCGGGCCGGCGCCAAGAACTGCTCCAGGACCGGCAGACCCGGCGGCAGCAGATCGGCAACGGCGTGGACCCGCGTTTCCTGCGCGAGACCTCGGCGATCCGGGAGGACCCGAACTGGCGGGTTGCACCGCCGGCCCCCGGCCTGGAAGACCGCCGAGTGGAAATCACCGGACCGGTCGACCGCAAGATGACGATCAACGCGCTAAATTCCGGCGCAAAGGTCTGGCTCGCCGATATGGAAGATTCCTCGACGCCGAGCTGGCGCAATGTGATCCAAGGCCAGATCAATTTGATCGACGCCCTGGAACGCCGCATCGACTTCACCTCGCCGGAGGGCAAGGAGTACAAGCTCGGCGCGGAAAACCCGACGATCGTGGTCCGCCCGCGCGGCTGGCATTTGCCGGAAAAGCACATGTTGATCAACAACAAGCCGATCGCCGGCGGCCTGGTCGACTTCGGTTTGTACTTCTTCCACAATGCGAAGCGCCTGATCGCCCAGGGCAAGGGACCGTACTTCTACTTGCCAAAGATCGAGAACCACTTGGAAGCCCGGCTGTGGAACGACATCTTCATCCTGGCCCAGGACCTGCTCGACATTCCGCAGGGCACGATCCGCGCCACGGTGCTGATCGAGACCATCACCGCCGCCTTCGAAATGGAGGAGATCCTCTACGAACTG
>MM1_TRINITY_DN239_c0_g1_i1 len=812 path=[0:0-811]
ACGGGCGTGACGTGTTCGGGGAAAGATCACGCATGATTTATTTGGCTGCAGAATCATCAGGTCGCATCGGTACACACAGGGACACGCTCTCCAAGGGCTTCGATCACTATATCTCTGTCTTACGAGCTCGCTTCCCTAATACCATATCCCCCGAGCTTAGGGCCGAACACAAAGCCCTCTTTCTCGAATCAGAGGAGGAAATTTCTCACGCACGGGACGATGCGTGCACTCGAACTTCGGAGTTATCCGACTCGTGTTGCGAAATTGTCCAGGGACTGACAAACCCGGCTGTTATGCCAAGAGTTGTCCCCAGAGTGGTCTGGTTACCAGAAGACGCTTCCCCTATAGCGGCTTCCAGGCTCTCCACTTCGGGACCAGGGAATGACGGGCCGGATAATCCGCCTACCCCGTCTATAACAGAAAGGATTTCAAACCAAAACGAAACACAAACAACAAACACACAAACAGAAAATTTATCCTTTCACGCGCTTGACTCAGCACTACAATCCGTGAGCGTTCCCCATTCGACAAGTCCAATTTCCGCCACCCCGCGCACTTGGGACAGTATGGAGAGCGTCACACGAAGACCTATCAAGATCGCGTCCATTCCATGGGAGGTGGGTGGCACTCTTGAGATCAAACTCAACCCATGGAAATCACTCTTGTCGAACCCGGTCATTACCAACCGTCTCCAGTACTTTAGATTCTTCAGAGCCTCTGTCAAGATCCAGGTACTTATCGATGGGACGGCTTTCCACTCTGGCTTGGCATGGTTGACATATACTCCGTTGCGCTCTGTCGATGAGATGACT
>MM1_TRINITY_DN54_c1_g1_i1 len=809 path=[0:0-808]
AGGTTCGGCTTCGGCCGTAGCCGGCCGCGTCGTGCGGGTCATCGGTCCCGTCGTGGACGTTGAATTCCCGCGTGGCGCTGTTCCTGAACTGTTCAACGCCCTGAACGCCGAGATCACGCTTCCCTCGGTCGCCAAGACGCTGACGCTCGAGGTTGCACAGCACCTCGGTGACAACCTGGTCCGCACCGTCTCCATGCAGCCCACCGACGGACTCGTCCGCGGCACTGCAGTGACCGACTCGGGCAAGCCGATCTCGGTTCCCGTCGGTGACGTCGTCAAGGGCCACGTGTTCAACGCACTGGGCGATTGCCTCGACACCCCGGGCCTCGGCCGCGACGGCGAGCAGTGGGGAATCCACCGCAAGCCACCAGCCTTCGATCAGCTCGAAGGTAAGACCGAGATCCTCGAGACCGGCATCAAGGTCATCGACCTCCTCACCCCGTACGTCAAGGGTGGAGAGATCGGCCTGTTCGGTGGCGCCGGCGTCGGCAAGACCGTTCTGATCCAGGAAATGATCACGCGTATCGCTCGCGAGTTCTCGGGCACCTCGGTGTTCGCAGGCGTCGGTGAGCGTACCCGTGAGGGCACCGACCTCCACCTGGAAATGGAAGAGATGGGCGTCCTCCAGGACACCGCCCTTGTCTTCGGCCAGATGGACGAGCCGCCCGGAACGCGTATGCGCGTCGCCCTGTCCGCACTGACGATGGCGGAGTACTTCCGCGACGTTCAGGGCCAGGACGTTCTGCTGTTCATCGACAACATCTTCCGCTTCACCCAGGCCGGCTCCGAGGTTTCCACGCTGAGATCGG
>MM1_TRINITY_DN742_c2_g1_i1 len=799 path=[0:0-798]
ATGCGGGATGAACCGAACGCGGGCTTAAGGTGCCAGAATATACGCTCATCAGACACCACAAAAGGTGTTAGTTCATCTAGACAGCAGGACGGTGGCCATGGAAGTCGGAATCCGCTAAGGAGTGTGTAACAACTCACCTGCCGAATGAACTAGCCCTGAAAATGGATGGCGCTCAAGCGTGTTACCCATACCCCGCCGCTGGGGCAGGATTTATGCCCCAGCGAGTAGGCAGGCGTGGAGGTCCGTGACGAAGCCTTGGGGGTGACCCCGGGTCGAACGGCCTCTAGTGCAGATCTTGGTGGTAGTAGCAAATATTCAAATGAGAACTTTGAAGACTGAAGTGGAGAAAGGTTCCATGTGAACAGCAATTGGACATGGGTTAGTCGATCCTAAGAGATAGGGAAACTCCGTTTTAATGTGGGCGCTTGCGCCCCACCCTCGAAAGGGAAGCCGGTTAACATTCCGGCACCTGGATGTAGATTCTCCGCGGCAACGCAACTGAGAGCGGAGACCTTGGCGGGAGCCCCAAGAAGAGTTCTCTTTTCTTCTTAACAGTCTGTCACCCTGAAATCGGTTTGTCCGGAGCTAGGGTTCAATGGCTGGAAGAGCGCTGCACTTTTGCGGCGTTTGGTGCGCTCCCGACGAGCCTTGAAAATCCGCTTGAAGAAATAGTTTTTACGCCAGGTCGTACTCATAACCGCAGCAGGTCTCCAAGGTGAAAAGCCTCTAGTTGATAGAACAATGTAGATAAGGGAAGTCGGCAAAATAGATCCGTAACTTCGGGAAAAGGATTGGCTCT
>MM1_TRINITY_DN16_c0_g1_i1 len=798 path=[0:0-797]
TCCAAGGCTCAGCTCGAGCGCGGGGCCCGTCTGGTCGAGCTGCTCAAGCAGGATCAGTACAGCCCGATCCCCGTCGAGGACCAGATCGTCTCGATCTACCTGGCCGGCGAAGGCATCTTCGACAGCGTTCCGATCGGCGACGTCCGTCGCTTCGAGAAGGAACTGCTCGAAGACCTCAAGCACTCGGCTGCTGGCGTCTACTCCAGCATCAACGGCGGTAAGGCACTCGATGCCGACAACGCTGCTGAGCTGATCGCCGCGACGAACAAGTTCAAGGAAGGCTTCATCGCATCCGACGGAAGCCGGGTCGTGAACGAAGCCGAGGCTGACGCTTTGGGCGCCGACGAGGTCGCGAACGAGCAGATCAACGTCAAGCGCAAGACCGTCAGCAAGTGACGTACGCGCCCATGACACTGCGAATTCCGAAGGGAGAGTGATTGATCGATGGCGAGCATTCTCGAATTGCGGTCTCGTATCAAGTCGGTCAACTCGACCAAGAAGATCACCAAGGCACAGGAACTGATCGCGACTTCGCGTATCACCAAGGCTCAGATTCGCGTCGCCGCGTCCAAGCCGTATGCCGAGGAGATCACGAAGGTACTCACCGAATTGGCGAGTGCGTCTGCTTCGCTCGATCACCCGTTGCTCAACGAGCGTCCGGAGCCCAAGCGGGCAGCGGTCCTCGTTGTCACCAGTGACCGCGGCATGTGTGGTGGCTACAACTCCAACGTCCTCAAGCAGGCAGAAGAGCTCATGGCTCTCCTCCGCAGCGAGGGCAAGGAGCCGGTCGTGTACGCG
>MM1_TRINITY_DN174_c1_g1_i1 len=790 path=[0:0-789]
CTATTGTTGTATGTGTTTGTGCGACGTGGTGTTGTGCAAAGTTGTGTAGTGCGATCGGTGGATGCCTTGGCACCAAGAGCCGATGAAGGACGTTGTGACCTGCGATAAGCCCTGGGGAGTTGGTGAGCGAGCTGTGATCCGGGGGTGTCCGAATGGGGAAACCTGGAATGTCCGGAGTAGTGTCCGGTGGCCCTGCCCTGAATGTATAGGGGTGTGGGTGGTAACGCGGGGAAGTGAAACATCTTAGTACCCGTAGGAAGAGAAAACAAGTGTGATTCCGTGAGTAGTGGCGAGCGAAAGCGGAGGAGGCTAAACCGTGTGTGTGTTCAAGCCGGCAGGTGTTGCATGTGCGGGGTTGTGGGGGCCTTGTGGTTCTGCTGCCGCAGGATTGGCCAGTGAGAAATGTTGCGTGAAGGTGAAGCGTCTGGGAAGGCGTACCGGAGTGGGTGAGAGTCCTGTAACTGTAAGCGTGGCACTGGTGTGGGGTTGCCCCGAGTAGCGTGGGACTCGTGGAATTTCGCGTGAATCTGGCGGGACCACCCGTCAAGCCTAAATACTCCTTGGTGACCGATAGTGGATGAGTACCGTGAGGGAAGGGTGAAAAGTACCCCGGGAGGGGAGTGAAAGAGTTCCTGAAACCGGTCGCATGCAAGCCGTCAGAGCCTGTGTGGTGATGGCGTGCCTTTTGAAGAATGAGCCTGCGAGTTAGTGATGCGTGGCGAGGTTAACCCGTGGTGGGGGAGTCGTAGCGAAAGCGAGTCCGATAAGGGCGTGAGTCGCGTGTTCTAGG
>MM1_TRINITY_DN638_c0_g1_i1 len=787 path=[0:0-786]
GAAGCAGCCATTCATTTAAAGAGTGCGTAACAGCTCACTAGTCGAGCGGACGAGCATGGATAATAATCGGGCATAAGTATAGTACCGAAGCTATGGATTTGTATTATATACAAGTGGTAGGGGAGCATTCTAACAGGGTAGAAGGTGTATCGTAAGGTATGCTGGACTGGTTAGAAAAGAAAATGTAGGCATAAGTAACGATAATGCGGGCGAGAAACCCGCACACCGAAAGACTAAGGTTTCCACAGCTATGCTAATCAGCTGTGGGTTAGTCGGGACCTAAGGCGAACCCGAAAGGGACAGTCGATGGACAACGGGTTAATATTCCCGTACTACTTATTACTGTGATGGGGTGACGGAGTGATGAAAGCGCCGCGAACTGACGGAATAGTTCGTTGAAGTACCTACCTATAAGATGCGCAGGCAAATCCACGCGTCTTGGGGAAATACGATAGTACTCGGAGACTTCGGTCAAAGAGATAGTGCGCCTAAGGGCTTCCAAGAAAAACCTCTAAACTTCAGGTAATAAGTACCCGTACCGCAAACCGACACAGGTAGTCGAGGAGAGAATCCTAAGGTGCTCGAGAGATTCATGGCTAAGGAATTAGGCAAAATAGACCTGTAACTTCGGGAGAAAGGTCGCCAGCGCAAGCTGGCCGCAGTGAAGAGGTCCAGGCGACTGTTTATCAAAAACACAGGGCTCTGCAAAATCGTAAGATGAAGTATAGGGCCTGACACCTGCCCGGTGCTGGAAGGTTAAGAGGAGATGTTATCTTCGGAGAAGCAC
>MM1_TRINITY_DN83_c0_g1_i1 len=783 path=[0:0-782]
AGATCTCGGCCAACCTCCGTCGTCTCCGTCGTCCGGACCCGTACAAGGGTAAGGGCGTGCGTTACGAGGGTGAGCAGATCCGCCGCAAGGTCGGAAAGACGGGTAAGTGATATGAGCCAGACTGCAAACCAGAAAGCCAAGCGGATTCCGCTGGGCAAGGATGCGTCCACCAAGCGTCGTCTCTCGAAGACGCGTCGTCACTTCCGTCTCCGCAAGAAGGTCTCCGGCACGCCCGAGCGTCCCCGCTTGGTCGTCAACCGGTCCTCGCGCCACATCCACGTCCAGCTCGTGGACGACCTGGCCGGCCACACCCTGGCCTCCGCGTCGACCATCGAAGCAGACGTGCGCGTGGCAGAAGGCGACAAGAAGGCTGCGAGCGCGAAGGTCGGTCAGCTGATCGCCGAGCGCGCCAAGGCTGCCGGCGTGGAAGCAGTTGTCTTCGACCACGGCGGACACGGCTACCACGGTCGCATCGCGGCCCTGGCAGACGCGGCTCGCGAAGGCGGGTTGAAGTTCTGATGACCAACATTTTCAACGGAAGGACAGCCTGATGCCGGGACGTCAAAGGCGTGACGGCGGAAGCGGACCCGCCGGACAGAATGGCCCCAACAGCGGTGACAACAGCAACGCTCGTGGGGACAACCGTGGTGGCGGCCGTGACCGTCGCGACGGTGGCCGTGGCGGAAACGCTGCGGAGAAGTCACAGTTCATCGAGCGCGTTGTCACGATCAACCGCGTTTCCAAGGTCGTCAAGGGTGGTCGTCGCTTCAGCTTCACCGCACT
>MM1_TRINITY_DN0_c0_g1_i1 len=782 path=[0:0-781]
CGTGGTGCGCTATGCGCGTCGATAGTTCGCGTGCCTACGCCCGGATCACTCCGGGATCGGGCTTTCGAACTGCCGACGATCTTTCCATTGCGTGCCAATGTAACGGAAGCCGATGCACGAAGCATGCCAAACCAAACGGATCGCGGAGGATATGGCTAAGAAAGACGGGGCCATCGAGGTCGAAGGACGAGTAGTCGAGCCGCTGCCCAATGCGATGTTCCGCATTGAGCTCGAGAATGGCCACAAGGTCCTCGCCCACATCAGCGGAAAGATGCGTCAGCACTACATTCGCATCCTCCCGGAAGATCGCGTTGTCGTAGAGCTCTCGCCCTACGATTTGTCGCGCGGACGCATCGTTTACCGCTACAAGTAACGAACTTCCCGGACCTGACCTGGGTCAGGGAGAAGTATGTCTGCTGCGGTTCATCGCGGCAGGCTGCGACAAAACAGGAGATCAGAAGACGTGAAGGTTCAGCCGAGCGTCAAGAAGATCTGCGAGAAGTGCAAAGTGATTCGCCGTAACGGTCGAGTCATGGTGATCTGCGAGAACCTGCGTCACAAGCAGCGTCAGGGCTAGATCTAGCTTTTCGAAGATCTGCTTGGCAACAAGCAAAGAAGACCTCCCAGTACCAGCCATTGTTGACGAGACCCCACGCGATCGTTCACCGATCGCCAAGGTCGGACAATGGTTCACCCCCGGCACGGAGGCCGGGGCCCCACTGAGTTAGTTGATGAGATCATCTGCGCCTTCGGGCGTCGGTACTCGGCAAGAGGCACAGGTG
>MM1_TRINITY_DN224_c0_g1_i1 len=773 path=[0:0-772]
TTAGTATTTTTAATATTAAGTAGGTTCGACGGCGTATTTATTATTTTAAACAAGTAGGTTAAACGCTTATTTGTTTGAGGTAATTAAAAAACCCGTTGGATAAGATGACCCCAAGTGAGAATGCTGGCATGAGTAACGAAAAAGGGATAGCCCCTCGCCTTAAGCTTATGGTATTTAAATAAAGTAACGGCCTCTAAGTTTATAATTGTCCTAAAGGATTAAACGATGAGAAAATCTTTAGATATGTCTAACAACATTGTGATATTTTGAGTACATAATGTTCTGGAAAAAGACATATTAATATTTATAACCAGACTGAATGTTTTGGTCCCTTCGTGGGAATAACATATAAATATTTACAACCGTACCTAGATACTACCACAAGTAAGCAAGTAGAGTATACAAAGGCGTTTGAGTTAACAATCATTAAGGAACTCGGCAAAATGACACCGTAACTTAGGGATAAGGTGTGCCATTCTTTTTAAGTAATATTAAGTTAAGAATAGGAGGCATAGAGTGGTGTTGTACGACTGTTTAATTAAAACAAAGCACTTTGCATAAGATGACAAATCAAAGTATTGAGTGTGAATTCTGCCCGATGTTGGCTGGTTAACGGATTTTCTTAGCCGACTAAAATAAGCTAGGTTTTGAAGGAAACCCCAATCAATGGCGGCCTTAACGATAAGGGTCCTAAGGTAGCGGAATACCTTGGCCGTTAAATGCGGTCTTGCATGAATGATTTAACGATACAACAGCTGTCTCAATGATTGGCT
>MM1_TRINITY_DN527_c0_g1_i1 len=770 path=[0:0-769]
CACGACGATCTTCCGATCTCCCCCTCTAGCCTCATTTTAGATACCCGGAGGTAAAGCACTGAATAGCCTAGCGGCCGAGAGGTTAGCGAAGCTTATCAAACTCAGAATGCCAGAATATTGATGGTTGGGAGTCAGACAGTGTCAGATAAATGTCATTGTCAAAAGGGAAACAGCCCAGATCTACAGCTAAGGTCCCAAAGTTAGGTTAAGTGGAAAACGATGTGAAGATACGCAGACAACCAGGATGTTGGCTCAGAAGCAGCCATCATTTAAAGAGTGTGTAATAGCTCACTAGTCGAGTGATCCTGCGCCGAAAATGTAACGGGGCTAAACACATTACCGAAATTGTGGATGCACGACGTGCATGGTAGGAGAGCGTTCTAAGGGCAACGAAGCTAGATCGTAAGGACTGGTGGAGCGCTTAGAAGTGAGAATGCCGGTATGAGTAGCGAAAAGACAAGTGAGAATCTTGTCCACCGAAAGCCTAAGGTTTCCTGAGCAACGCTCGTCGTCTCAGGGTAAGTCGGGGCCTAAGCCGAGGCGTAAATGCGTAGGCGATGGACAACTGGCAAACATTCCAGTACCACCCACATCCGTTTGAGTGATGGAGTGACACAGAAGGGTAAATCAGCACGAGATTGGTTGTTCGTGTTTAAGCTTGTAGGGTGTTTAGTAGGCAAATCCGCTAAACGTTAAGCCTGAGGAGTGACGAGGAGTTGTTAGTAATAACGACGAACTGATTGATCCCACACTGTCAAGAAAAGCTTCTA
>MM1_TRINITY_DN762_c1_g1_i2 len=767 path=[1:0-30 2:31-719 4:720-766]
TAGAACGCTCAGAAGAATCCTGCAAAGAAAAATACTTCCGAGACGATGAATAGAATTATACCATATCGTAGTCCTTTTTGTACAATAGGAGTGTGGTGGCCTTGGTAGGTTCCTTCACGAATTACGTCTCGTCATCATTGATATATTGTGAGGATATTGGTGAGTAGGCCAAGGGTTAATAGTGTAATTGAATTATAGTGAAATCATATTACTAGACCTGATGTTAGAAGGAGGGCTGAAAAGGCTCCAGTTAATGGTCATGGACTTGGATTAACTATGTGATATGACCCACCAAACTCATGCATATCACACAGTTAATGGTCATGGACTTGGATTAACTATGTGATATGCATGAGTTTGGTGGGTCATTATGTATTATCATGTAGATATAGGCTTACTAGGAGGGTGAATACGTAGGCTTGAATTAATGCTACTGCAAATTCTAGAATTGTGAGTAGAAGTAAAATAATAAATGTAATGGTAGCTGTTGGTGGGCTAATATTTATTAATACTAGAGTAGCTCCTCCGATTAGGTGTATTAATAAGTGTCCTGCAGTAATGTTAGCTGTAAGCCGGACTGCTAATGCCATTGGTTGAATAAATAGGCTAATTGTTTCAATAATAATAAGTATTGGAATTAGTGAAATTGGAGTTCCTTGTGGAAGGAAGTGGGCAAGTGAGCTTTTTAGTTTGTGTCGGAAGCCTGTAATTACGGCTCCACTATGAGCTGGAGCCGTAATTACAGGCTCCAGCTCATAGTGGAATGG
>MM1_TRINITY_DN11_c0_g1_i1 len=764 path=[0:0-763]
ACGTAGCACCGGTCCGAAGAAGACCCAGAAGACGCGTCGCAGGGATAAGAAGAACATCCCGCACGGCGCCGCTCACATCAAGAGCACCTTCAACAACACCATCGTGTCCATCACGGACCCCGCCGGAAATGTCATTTCCTGGGCGTCTTCGGGACACGTCGGCTTCAAGGGTTCGCGTAAGTCGACTCCCTTCGCCGCTCAGCTTGCTGCTGAGAGCGCTGCCCGTAAGGCGCAGGAGCACGGTGTCAAGAAGGTTGACGTCTTCGTCAAGGGACCGGGATCCGGTCGCGAGACCGCAATCCGTTCCCTCCAGGCCGCTGGCCTCGAGGTCGGCACCATTTCCGATGTAACCCCCCAGCCGCACAACGGCTGCCGTCCGCCCAAGCGGCGTCGGGTATAGCGGGAAGGATAGGTAGAAGAAAATGGCACGTTATACCGGACCCATCACCCGCAAGTCGCGTCGTCTGCGCGTCGACCTCGTTGGAGGCGACCAGGCATTCGAGCGTCGCCCGTACCCGCCCGGACAGCACGGCCGCGCGCGTATCAAGGAGAGCGAGTACCTGCTCCAGCTGCAGGAGAAGCAGAAGGCTCGCTTCACCTACGGCGTCATGGAGAAGCAGTTCCGCCTGTACTACAAGGAGGCGAACAACCGCCCCGGCAAGACCGGCGAGAACCTGCTTCGCATCCTCGAGTCGCGTCTCGACAACGTCGTGTACCGCGCAGGCCTCGCTCGCACGCGCCGTCAGGCACGTCAGCTGGTCACG
>MM1_TRINITY_DN675_c0_g1_i1 len=764 path=[0:0-763]
AGAGACAGCCAGGATGTTTGCTCGGAAGCAGCAATTCATTTAAAGAGTGCGTAACAGCTCACTGGTCGAGCGGCAGAGCATCGATAATAAACGGGCATCAAGTAAAGTACCGAAGCTTTGGATTATATTTATATACTGGTAGGGGAGCATTCTGATCTGCGGTGAAGGTGAAGCGACGAGCTTTGCTGGAGCGTTCAGAAAAGCAAATGTAGGCATGAGTAACGATAATGAGGGCGAGAAACCCTCACGCCGAAAGACTAAGGTTTCCTCAGCTATGCTAATCAACTGAGGGTTAGTCGGGGGCTAAGGGTCTAGCGAAGGCGACAACCTAATGCACAACAGGTTAATATTCCTGTACTTACTTATTGGGCAAATAGATGACGGAGATTACAGGTTACCAGATACTGACGGAATAGTGTCTTTGAGAGGCGGCAGCAATGCCAAAACGAGTGTAGTGAGTAAACTTCCAAGAAAAGTCTAGGCGTGTATAACTAATAAGTAACCCGTACCGTAAACCGACACAGGTGGTCGAGAAGAATATTCTAAGGCGCTCGAGTGAATCACGGCTAAGGAACTCGGCAAATTAACCCTGTAACTTCGGGATAAAGGGAGCCACGAGCAATCGTGGCCGCAGAGAAATGGCCCAGGCGACTGTTTAACAAAAACACATGGCTTTGCAAAATCGAAAGATGACGTATAAGGCCTGACACCTGCCCGGTGCTGGAAGGTTAAGAGGAGATGTTAGTTTCGGCGAAGCAGATCGG
>MM1_TRINITY_DN236_c0_g1_i1 len=761 path=[0:0-760]
TATCAGGTTGATCCTGCCTGTTGTCATATGCTTGTGTAAAAGATTGAGCCATGCACATTGTAAGAGAGAATATGAATAGACAATTCTTTTTTGTAAAGAAGAGAAAGTGTACTATGAGATTGTGAACGGCTCATTAAATCAGCAATAATTTAATCGGTGGATGAAAGAGATTTTGGAGACGGAATAACTTGAATTGGGAAATCTATAGCTAATACGTGTAAAGAAATGCAATTTGTTATCGTTTTTTTTGGATGAATAGGTTGTAGCGCATATTAGATAGAAAATTTACAAAAGAAAAGAAGGTTTTTTTTTTTGATTAATAATATTCCAAGTAGATCGTAAAATTCCCCTTGGGGAAGAGACGATAAACCGATGAAATTTCTGCCCTATCAACTTTGGATGGTAGTATAGGGGACTACCATGGTAATAACGGGTAACGGACAATTAGGGTTGGATACCGGAGAGGGCGCATGAGAAATGGCGACTATGTCCAAGGATAGCAGCAGGCGCGTAAATTACCCAATCCTGTAGACAGGGAGGTAGTGACAACAAATAAGCGAGACCAGTGATATGACCTTCGGGAAGTATTGGGTTTGTAACGAAAATGAGAACAATAACAAATCCCTTATCGAGTAGCAATTAGAGGGCAAGCTCTGGTGCCAGCAGCCGCGGTAACTCCAGCATCTAAAAGTGTATACGAATGTTGTTGCAGTTAAAACGCTCGTAGTTGGAAATGAACATTTGATTCATTTGGAGGAGAT
>MM1_TRINITY_DN159_c0_g1_i1 len=755 path=[0:0-754]
TGGGGAATTCGGCGGCGATCGCCTTAGGTTGGGCTTTCATCACCTAAAGGATTGGAACCTCCCCCAGGTGATCGCCTCCGAATTCCCCGTGAAGGACGAAGGGGCTTTCCACTGCACTACTAAAGCCGAACTCAAGGAGCGAGCCGCTCGCCCGGACCTTTGGATTGAGAGAAAGGTCACAGTCCCTGTTGCCTCACGTAGGCTCGCGACAATGACCCCCGAACAAGTCCAATCCGCACTGGAACGGAACACCGGCTATATCTCGAACAACATCCGCACTACCTTCATCAACTCCAGAATCGCTCTGGCTGTGGTACACGATGAGGAGATCGTCGAGAACAGGCCGTACGTCTTTTCGAGGTCCGGCCCTGCTAACAACGTAATAGTCACACCGGCTCTTATCCGCCGGGTTCGCGATCCATCCGGTAGAGAGACCGAGTTAGTTCTCATGTACATGAACGTCAGCATACATTTTAGAAACATCGCCCACCTCTTTGATTTCACGTACGATTCCGTCCCCCCTGATGAGCCGGTCGGAAGTATCCTGTGTCTGGATAATCCTCAGACCAGCGTAGCCAACATGCGCGAGGTTAGATCAGAGGAGAGACCATTCACGGGATGGGCTTTTTCCCTCAATGAGCCCACGTCACAGGGGGACTGCGACACTCCCTTGGTAAGGCTATCCTCCCCTTGCATTGTTATGGGATTCCATGTCGCGAGATGCGGTTCTCTACAGTCCTAAGGCTATCCTCCCC
```
