## Supplementary material for "dsRNA-Seq: Identification of viral infection by purifying and sequencing dsRNA": File_S5

```
>MM2_TRINITY_DN312_c0_g1_i4 len=23286 path=[0:0-1720 2:1721-9763 3:9764-9768 5:9769-10566 6:10567-10568 7:10569-11614 8:11615-23285]
ATCGCCTACGTCCCCGGTGTTATGGGGTTCGGCAGAATTTAGTCCTACATCTCCGCAGAGTTCGGACGCCTACATCTCCTTAGAGTTCGGCTAGCCAATTAATAATTTAATGATTGGATTTCTAGTGATTTTTAAATTTTTATTAGTATTTTTGTATTTTGTTACTATTCAGGGGTTGTATAGCCCTTTGAACTACATTCTTACTACTGCAACTGCTTAGCTAAATATAGTATACTATAGCTGGTTATATATATGGTTAGCATCTATTTGTCTACTTGTTGGTTAGTACTTAACTACATATTTTTGTTTTTATATTTTGTTACTAATCAGGGGTGATATAGCCCTTTGAACTACACATCTTATAATACTTAACTACATATTTTGTGGTTTTCTATTTTGTTACTAATCAGGGGTAGTGTAGCCCTTTGAACTACATATTTTGTAATTTTTATATTTTGTTACTATTCAGGGGTTTATATGGCCCTTTGAACTAAAGCTTACCGACGCATTGTTATGCAGGTTACCAAGACCAGCACAACCACCGCGATGAGAGCCAGCCCACCTAACCCACTGGCCAGCCTCTGCACCCACGTCATCGCAGTTCCTGACATGTCCGGAAAGACCTGGTTGTTATGGCTCGCCCCATAAGGGACGATGTGGTCTTTTGGAGGCTCGCACGCCGCCGTGCACGTTGTTTTTGCGTCACAGACGGACACTTTGAAGGCCGGGGAGGCGGACGCCGTGGAAAAGTGCACTGTGACCTTGCCATCCTCCTTGACATCCACCGTCGCCTCTTGCAACGTTGCGACGTTGGAATGTGAGTGGACAGCGCACTTGCCGGGTTTGTCCGTTTTGTAAGACAATGTGGCAACTCCTCCGAAATCGGAGGAGTGTGTACAGACCACTACCTGGCAGCTCAGGTCTGTTACAGCCGGGGCATCTACCACTCGTGTGAATGCACTGTCAGGTATGTCCATCGACACAGGTATACTGCCAACTGCACAATCCATGGCTCTGACTGGATTGGTCTTTATCTTGCAGCCAAAAGGGGCCTTTGTATTCAATGAAGATCCTTTCTCCTTCAGCCAATATTTAAATCCGGATGGTGTCTGCGTGTATGGCACATGCACAACCCCGGGTGATGGTCTTGAGAGTTTTAGGGCCGTGTTGGCATACAAGTCTTTGCTCTCCACTGTCCTGCTCTGAATGTCTCCGAATCTACCCGGCTGGCCTGATCCGTAGGGTGGGAAGTCCTGGTTGTAGACATCATCTTTATACACGACAATTTTATTGTCGAACGGTGACCAAGCTGTTGAGATCGGTCCAAAGATGAACTTGCTTCCGCCCACGTTGACCGCGTGTTCACCATTAACGAAGGCCTCGGTGGTCTGGTTGATGGTGCCATAACTGAGCCTGATTGTTGCTTTTAGAGAGGCCGTGTGTGCCTTGTAGGCCGATGCGTGATCATGTTTGCAAACGTCTGACCTGTCGACATAGGCCTCGCTGAGCTGCGTGTTCTCGGAGTCGCAGAAACAGTAGGCTCCACCCCACATGAATGGGTATACACCCGTGTACACCTTGCATTGGTAGTCTGGCTGCTCCTTGGATGAGCATTCTGATGTTCCGCAACATTTGATGAATGGCGAAGGGACCACCGTCTTGTATTCGCAGGTAATGTACTCCAGGTTAAGTGTGGGTTCCAAGCTTGTCTCCACCACTTCAAGCTGCAGAGTCATGGGCGAGAGGCCATTCCTTTCAATGTGAGCCTTATACGGGAACCCCACCACATTCGGAATTGTGGCTGTGTGCTCGTAAGCTTTTGCGGAGGCTCCCAGGCTCAGTAACACTAAAAAAGAAAATGGCTTACAACAGCAGATCAGGCTTTTGATACAGCATGCCAGCAAAGCAAGCGCTGCGGCTGGAGCCGCGAATTCCATCCAAAAGAGGGTTTTGTTCTCGTCCCACAGATATGCCATAGTCTCAGCGAATGATGCTGCGTTCGCCCTCGGTGCGCAGCAAAGCAGCCCCAGTGTCAACGGTACCACCGCTCCTGGCGTCAAGGCGTATGGTGTTAGGCACTTTCTCCTCGCGGTGGCCAGCATGCAGCATGTGGCCGCTAGAGTTAGGAGGGCCATCAGACTCGCCCCGGATACTGCGGCAATGGTGGCGGCGGGGTATAGTCCATAATAGTACTGAATGATTTCATGTGGCCAGCCATGGGGTTTGCCCTCGGTCGTCAGTTGCGCCCATAGGCGGACCGGCGGGTTGTTGCCCCACTGGTACTCAATCCCTTCTTCCGTCACTGGGATGATGCGCTCAGAGAACTTGTCAACCCACTCCTCGTACGGGTGCGGTTCGGCTCCTAAACTCCTATAGGAGAAGAGCGTCGGATGATCTGGGTGTAATCTCAGGGTCACCTCCTTCTTACCATAGGTGACATCCGGCGCTCGAGCCAACGGCACTCGGCAGGTGACGTTAGTCAAAGGGAATGGAACATGCACTTTGCCCCTCCTAGCTGTCTGATCAGCCCTGGGAACAAATGGAGAGGTAAATTGCCATTTGTCATGGCTGGTAACGGCAGCATGGCATTGGTCAATCTTGCATGTGTTGATGGTCTTGTCAGTACTGGTAGTGCCTACGTTGTCACGGCCACAGGTACAATTGTACCTGATAGTCCTGCCGCCTGCTGTTATTTTGACGTTGCCCGCCGTCTGTGATAGCAGGGTGCGATCCGGTATATCTGGCGGTGTGTGCATGTCGATCTCCTCGTCGGTGGGAGCTGTTGTCAGCTGGTATGAGGTGCATGGCAGCTCTACGCCAAAGTGGGGTCTAACCACGAACTTCTCTCTACCCACCGGCAATGGGTCGTGCTTGTATTGGACCTTACATGCCTTCACGTGTGAATCTGCGTCCTCGAACGAAACCTTGAGGTAGTCGCCTGGCGGACAATGTGCGACGATGAAGTGTCCCATCGTCCCATGTATAGAGCACGCTGCGGACGTGTACACCCTCAAGGAATCTCTCTTAGATTCCTGAACATCATGACCAGCCATATATCGGATCTTCGTGTGGGCGTGGGTACCTGCCTTGTCCAGACCTATTTGGGCGGAGACTTGGATCTTGAGCATGCCGTCAGACGCCTCATCTCGGATCTTCTCGATAGCAACTGGGCTATAGCAGAAGTACCCGTCCCCACAGTCAGCGCAATACGCTAAGTACGGTCTAGTAGCCTTATACACATTGAAGTGCTCTGTTACACTACGGCGGTGGCGTGATCTGTTTCTGCATGTCATGGACGCTTCCAGTAGCTCATAGTACCCTGGTCTATTCACATTGTCTTCCAGCATCCGCAGTGTCTGTTCTGGCTGTTTTTCGTAGCAGCAGGGGTAGCAGGGAGGTGATGAGCAGGGGAAAGAGGTGTTGGCAAGGATACACATCATCAGCGCGGCAGACCACTCTTCAGTTCCTTCTGGCGTTACCCGAGTGACCATGTCTTTTGTCCACGTCACCACAGACAGCGCAGTGCGAGCACCTTCGTTGGCCCCGCCTAACACGATGGCCACTACTCGCCCTTTGTTGTCAAAAATAGGCCTACCGCTATCTCCCGGTTTGCCGGCGCCTGTGGGGATGGTAAACCTTCCTCCGCTGTACTGCACTGCTCCATGGTGCCAATTGTAATGACCTTCGGGTTTTTCATGTGTGTACTTGGAGGCGTCGGACTTCATGTGCACTGGTATCTGGGCGCATTCGAGGTCATACTTACTGGATTTCTTGTAAGTCAGCTTCGCAAGGTCTGGGTTATCAATTGTGCCTTTAACGTGAGCCGGCTTCATGACCTTGTCTCCGACTAGGCACGCATAACCGGTAACCTTGCCATCCAGTTTGACCTCGAATATGCAGTCATTCTCGATCTTCATGCACATTCTTTCTCTTCTCCCTGGTTTCTTCTTCTTAGCCTGTGGTTTTGGTTTCTGCTGCTGCTTCTTCTTTTGCGTCGGCTTTTTCTTCTGGTTTTCCTTCTTTTCCTTTGGTTTCTGCTGTTTCTTCTTCCGTTGCCCTTTTGGTGCTTTTACATTCTGTTTGGTGGTTAATGCAGAGACAGCGCTGATCAGTTGTTGCATCTGTTGGGCCTGTAGGTCTGGTGCTTGCAGCATGGGTGTAACCATAGTAGGTGTCGGCTGCATCGGCACCTGCCATGGACGGAACGCCGGGCGAGGCCGCCAACGGCGTCCGTAAAAAGTCTGGGTTGGTATGTAATTCATGTTTACTGTTGTGAGCTGTATTAGATGAAGGTGTGTCTCTGCATCTATTTAGGACCGCCGTAGAGGTGTACGATGGGTCCACGCAGCTTTTTAAAATTCTTCAGGCTCTTGGCCAGTGTGGCCATTGCTCGCACTATGTTGCCGGTCCCGTTCACCTCATACCGAGAACTTAGTGCTATTTCCAGTTCAGACTTCAGCCCTACTCGTGCCCACCTATCCGTCTCATCCTTCAATGCACGCCTACGATCTTCATCTTGGGTGTCTCCGGCGGGTAAAGGTTTACCTAGTTTAAATAACCTTTTCAGAGGGTCGGCCACTCGGCACGCCGATCCGGTGACTTTGTCATACAATATAAACCCGCCGCAGAAATATGGTGGTTTCTCGCACATGGTAGCGTCAATTATCTTTACCTCCATATTAACCCAGCTGGCGCACCTTTCAGCCATCAACGGGTCGGATCTTACCCCGTGCACTATGTTGTCATCCCCGATAAACGCGGCGCAGACGGAGTTTGTCAGCTTCTCACGCAGTACACGGCATGCTATGACAATGTTTAACAGGGTATTTACAAACAGTGTCAGGAACATTCCGGACTTCATCATGGCGCCAAACTTGAACCGCGTACCTGTTGGCAGGTGGACGCTGGTAATTTCCCCGAACGCTGCCTCTATCAAGTCTAGTAGTTCTTGGTCAACCCCGAGGTCTTCCAACAGCATCAGTGCCGTCAACGCCAGAGAGTCATCTTGGCTCTTGTCAAAGGAGGCTATGTCCGTTTCCAAAACTGCGTCGCCTGGTTGGAAATGTGCAGCTATGATGGCATCAAAATCTTCTGCCGACATATCGAACAATGTATGTATGTTCGGGGCCAGGACGGCCTTCAGGCGGCGGACTAACTCCCTGTGAATGCCACATAAATAAGCTGTAGCTAAAGGTTCGGCGGCCTGGATGACTTGCACCTTTGGGCGTTCCTCGGTATGTTTGGTGCCAGGGGTAACTTTCACGTCTCTCTTCATATCTACCACAAACCGGTCCATGGGCACCTCCTGCAGCGGGACTAGATTGTGAGTCTTTGCAAACAGCGCCGCTGCTTTAGGGCCCTTAAGCCTAGTAACATAAGTTGTTATGTTCTCTGTAGTTATTCTTATTGGGTTGTCTTTGAATTCCTGCCAGTATTCTCCGTTGCATGCGAATTTTTTGAAGCATTCCACGTTAAGCACGGCTGAGTCTAGAGTGGGTAGCTCTCTCATCTGTGTAACATTGCAGTTTCTCTTCGTGGCTGCTGCTAGCACATTCTGCAGGGTGTTTTGAAATGGTGATGGGACCGCGCTCCTAACCTGCGGTTGGTGGTAAGCATGATGCTTTGGGTAGCAGCGTAATTTTGCCGGGCAGAAGGTTGCCCGGTCTAAACAACTCTCTGACCCATCAACCATATCCAAGTAGGCATCATACTCGTCCGTGATCTGGTAACTAGCCACTGTCGGGTAATTGGCTTCCAGGAAAGCATTGCAGGCCGCCACAGCGACCTCGGGATTCTGCAAGCTATCCTCTACCGACGGCGAGTAAACTGGCCGCGGGTACTTACTAACATAGGTTGGAATCTTCTCTGACTGTTCTGTCAGGTAGGTTCTTGCTCCATCCTTCAGCCTATCTATGATCACTGCCTTCATGTTTTCAACCTTCCTTGATTGGTACCTGCTCTTGTTTGCTTCCGTAGGTGCCATCTGCATTTTTGCCTGCAGCAGTTTCTCCCTGGCCTCATCCAGTGCGGGGGGGTACGTCCGTTCTTCCTCGTGGACGTATAGCATTTCGCACGGTAGTGCGTGTTGCCGTACTGACTTCTGTTGTAAGTGCCCTGGTCCGGTATCAGACGAGAAGATGTACGCCCCCGCTCTGCCTAGTCAGAATTGGTCAAAATCAATATCGCCGAATTGGATTTTGTCGGATGTTTCAAAATCTCCGAACTGGATATCAACGTCCTCAGGCTCCCACGGTAACTCAACCGGCTCGCGCATTTTGCAGTGCACAGGCTCGGTGAGTACCTCCAGATCTTCAGGCGCCCAAGGGAACTCTACCCCAGCGCTAGTGGTCACACTGCATACCGAGGCTCTCAGAACGCGAGGCGTGGGTGTAGGAGAGACTCTGTACGTCGACGCTCGCTGAATGCGTGGTGCCGGCACGGGTACGACCCTTGCTGCCCGTGGTGCTGGTATGGGTTTTGCATACTCGCTTGTGCAAGGAATTGCCACTCTCTCCACTACAACAGCGGTATCGTACACGGGGATCTCGACCCTTGCCGCAATCGGGGTGTGCATGTCAGAGACTTCCAACAGCTCCTGGTGGTGCATCGTCACCTGCGCACGACGCCTGCGCGGTGGCGGGACTGGTGGTTCCGAGTGGTGCACCTCTGCTACTACTTCCATGGTCTCATACGTGGCCTCAGATGGGAATGACCACGCGGATCCTGTGGATACTGTAGAATCCAAGATCACGGTATCTGCGTGCGTAGAGGCGGCGGCTGGTATGTACTTCCTTGGACTAACCAGAGATGGCACCGTCTGGTCAAAAATCAGCACTCGGTCGCACTTGACCTTCTGGACGCCTTCAATCCTGTACTTCGGTAAAGGGAAGGAGGAGCACACAATTATGGCCTTAGTGTTGTTCATCCGAAGTCTTGCCACTCTCTCAGCAGTCATAGCGTACCTACACAGACACGGAACTGTTTTCGGAGGCGTGGACGAATCGGCGTCCTCAACAGGGCATTTCGTTCTGATGCTGTCCATACTCTCACCCAATGCATACAAGCATATTTGTTCGTTTGCGTCCTGAAGTTTCGGCCACAAGGTAGATATCTCAGCCATGTCCACCGCAGTCTGATGAAAGCGGGTACCTTCCAGGTATGAATGCAGCTTCCCATCTGTTATGCTGTAACCTTTTCTGCCTACCAAGCAACTATCTGGGTGTACCCGTATCAAGTCAGACTCGAGTGAGATGTCTTCAGATACCAATTCCACGGCGGTGCGGCGATCGATAGCCTCCTGGATTTTCTTCTCCCAGGCTTTGTCGCGGCAATAGATGACTACGTCAGCGTCCGTGGTGTCCATTGCGGTAAACAGGTGATTTAGTGACTGCATGACTCTATCTTTACCTCCGGAGAACACTCCCGTCGACAACAGAGGGATGGCTACACTCTTAATGTTACTAGCATTGATAATACCCGCCACGGCACGGTATGCGGCGGCCAACTCTCTGTCGCCCTCTGCCTCGGTCACCGTGGAGAAATTCGGGCCTACCGCGTGGATGACATTCATACCGTTGGCCTGTACCAACTTAGCCGTACCCACGGGAGTCGCGGCACCTTTGAAGGAGTCTGGCCATTTTCTCGCCACCGCTCTGCAAACCCCATCGCCGACTGTGCCCTTCGCGTTGGCGGCATTAACAACCGCCTCTTCAGCGTGCCCGGAAATGTCGGTCCTACGCACACGGTATGAGGGTGCGCATCCGGCTGTGTGTAGCCCGTTGCATGCAAACATGGAGCTGAGCCTCTGATTGGCCTGGTGAAGAGTCACAGCCCTTCTGCCGTTATCAAAATTGGTGAACAACAGAAAGACTTCAGTGTTACTTGTTACACATGCTGGTCTCAAGACTCTGAAGGCGGAAAACTTCCTAGCTAATGCAGTGACCACCATTTCGCTGACTCTGTCGGCGTACCCGTAAGCACGGATAAGCAGTGAGCCGCCTGGTTTCAATAGATGTAAGGAGTCACCGCCCAACATCTGTAACTTCATAGAGTGGTCGACGCACTGTTGGTAGTGGTGCGTCCTGTACTCAGTGTGTATGTTCACAAATACCAAGTCGTAACGGCCTGCATTCAGGGGTAATCCTAGGTCAAGATCATAAATACGATCTGCACCAGACACATGGGGTGGTGCAATCCAAAAGACTCTTTTATGGGGCAGCGCCAGATTGTACTCGCTTACCAGCAATAAATGGTATCCGGGAAGCTTCTTCAAAAGCCATTCTACCCTCTCGCCCTGGCACTGCTGGTAGCTGGTGACGAGGGCGTGCGGAAGTCGCCTGTTTGATGGTAATATATTACATTCCGCATTGAATGGCTGTACTTTTCTCTCTGGAACATTAACTTGTAGCCCCGAGTCCATCTTGCCTCTCAGGAATGGGTAGCGTTGCTCAAACTTACGGGCGACTTCGCGGTTGAATCCATACATCCGGCCGCCCGGTCTATTGTCCCAGTGGTTGTTTTCATAGTACAATGAGACCGATTGGGCGGAGAACAATCCGCTGTCTAAGTCAACGCCGTAATACTTGGTACAGATCTCGTTCAGAGCCACTTCGGGTGAGTACGCCCTGTCTTCGCGGAAAGCCAACACTGTATCCCACTCCTCTGCCGTCATGCGTATCCCAGCCGTTTCTAGGACCTGCACGAGGCACTTTGCCCAGCAGACTTTGGCTTTGTTCTGGAACGGGTCTACTGCTGTCGACCTCTCGCGAAGGGCGTTCATGATGTTGTCATGCTCCTCTTGCCACTCCTCCAACGTAGCGCTGAAATCGCCCTTGGGGATATTGGTTAACACCTTTATCCACGGGTCTCCCGACAGTGTTTTCCACACCAGCCGGTTTTCAGTTCTAGTCAGCAATACGTTGACATGTTCTGATGAAGGGGCATAAAGCGGGTTTTCATTCACTTTCTGCCTAACGGCGTATACCCCTTTTCTAGTCAGTCCTTGTGATGCAGCTGCTGTCATGACTTCGTGTCCACGGTAGTCTATCTGCAGTTGCTTTACCCAACCGCGGAAGCATGTTAACACGATGTCTCCTTTGGCTGGTTTAGTGGTACCTGTTGTGTCTATCTGGATGGGTGCACTACATAAGTTCGTGGTTCTCATCTTACCCTGATAGTGTAGGGTCGAGACGATAGCCGTGATCGGGAGGGTGCATCTTCTGGATATGCTTTTGTGGAGCACTTGTGTGCAGATATCGTGGTTGAAGTTCACCTTCAGTTGCATCAGGTTAAAAAATCCACACTGTTTTGGGTCTCCGCATAGGATCACCTTGCCAGTTGGTTTCACCATGGCAATAAGAGCCAACAGTGTACCTGAATGACAGGCAAATGCTTCGTCCACGTATAGGTTCTCTACTCCTCTTCTGCACCCGTTCAACAGGATAGAGTCAACAGTCCTGGCTGTTACATCCAGTCCTCTCTGCTTTTTGACATCATTAACTATCTCCTGGCAGTTCTCCTTCTTCCCACTGGCGACCAGGTCCCTCGTAGTCACCACACTCTTGATTATGGCTGACTTGCCCGAACCAGGTACCCCGAAGACGCCAATGACCGTGGTTTGGAAAGGCGTTGCGGGCCGTATCTTCAGTCCTTCATACGCGAACTCATGGAAGGGTGGGTTGATTAAGTCACCAACCAGTACAAGGCCTGATGCTTCTTCTCTCTTCACGCACATCCTCTTGTCAACGTCAAACACGTATTCAGCTCCGGTTCTCTCTGCCCTTACTTTTTCGTAGTTCTCCTCCTCAGTGTTTAGGGCGGGGCCGTAGAGTGCTATATGGTGCAACTTGCGATTGATGAACTCACGTTCGTTGTAGACCATAGTAGCACTCTCACTGAGTGCTTGAAATTCGCTGACGGGGATCGCTGCGCCCGTCGGGACCAACACCCGTCCGTCGTAGCGGTCAACCGGGTATCTGCCAGATCTTCCAGAGTGCGTCATGATTGTCACTTGCTCAGCCAGTGGATGTATCGGTGTGAGTTTTTCACTCTTCAGTACTGCTTGCGGAGACAAGATCAGGTACGCGCCGATCAGCTGATCGCGCTCTTGTGGTGTCACTCTGAGCGCATTCCTGGGTGTCTCCACTACCCCTGCTCCGGCGCGGTACGTCAGCTCTTCCACATCTACCCGATCGACGTCATCAGCGCAGTTGCTTCCCACCAATGGTGGCAGTGCTTCCCGTGTCAATTCTGCTTCCTTGGTCTCTTCGGCTTCCTTCTCTGCTTCTCGCGCTTCGTTTCGGTCTCCAGAGTACGGGAGGTCCCGCGAGAGTTTTGGGCCTAATAGCAGTTTTATTCTTTGCCGTAGGCCTATGGATAGGCTGGATGACCACAGGCTTGGAATCACAAACGAGTCAAAAGTAGATGGCACCTTGACTATAGTTTGGGTATCCGGCCTTTTGTACATGGTGTGTGTCTTGTGGCTCTTGAATGCCCACAGGCAACAGCACGTCAGGGTTCTTTCTCTGGTTCCCAGAGGTTTCTCATCCTCCATGTCTGCTTTTGCTTCTCGTGCCCACTTGCTGAAAGCTTGGGCCACTACCGGCAATAGGTAGTTTTTCATTGTGTTGGTATTTCTTTGGGTTCTGCCGTTCACAACTATACGTTGGTTCAACCCCACCAGGAGTTTCTGCGCGTCTTCGGGTGTGACGTCGGTAGCCAGGATTCCTGTCATCTGATCGCAAATGGTTGCAGGCACATAAGTGCATACCGGGAATGATACTCTCTCCCCGCGCACAGTGTCCGTCACCTTGCACATTAGGAAACCTTCTGCATGATGCGTAACGGCGTATCCGACCGTCTTCCCGTACGTCCCTGGGCTCATTGTGATCTTTTTAACAACGTAGCCCTCGCATGAAACTATTGTGTCGCACCTGCAAGTAAAGCTATTCTTGCCTTTCAGGTGGAACACGGAGGGAAGATGCCAACTCTTAAGAAGGCGTCTACTTTCTATATATAGCGTTGACCCAACCGAGAACATGACCCTGTCGCTTGGCCTTAGGCGTTTCTTCCTCATAATAGAGAGTTTTCCTCGATGTCCTTCGCTGAGACTGGTCGCACATAGGCCGATGTTACGTGCCTGCAGGACCTGCTCGTCCGCCCAATTCGTGGAATACGTTGGGTATGCGCCAGCCAAAACCTCGAACATGAATGGGGTGGTGTCAAATCCTATCCAGTATACTGTCCTGACCCCTTTCATCGCTTGATGATAAAGCGAGGTCGGTGCGTGCACCGCGTACACGTCCTGGTACACAGCTACTTCAGCTCTAGTGCGACACGTCTCGTCGGTGTGGAGACAGAACGTTGGAGATTCCAGATCGGGGGTTGCCATGACGTCCTGCAGGTCCGTGATCTTACCGGCCACATTTTTGTCTAGCACTTCCCCTGCTGCTTTTGCCAGTTTCCGGGCATAGTTCGCTAATCTCTCTGGGTCTTCCGCACTCTTCATGGGACAAATGCTGTGGTAGCTGTGATCAGACATCAACCTCCTTGCGGGCGCGCTGCCCACATCCAGGATGGTGATGTTGGTTGGAACCTCTTGTTCAATTAACTTTGTGGCCAGAGCTTTTTCGCATCTGGCCACAAAGTTAATTGAACAAGAGGTTCCAACCAACATCACCATCCTGGATGTGGGCAGCGCGCCCGCAAGGAGGTTGATGTCTGATCACAGCTACCACAGCATTTGTCCCATGAAGAGTGCGGAAGACCCAGAGAGATTAGCGAACTATGCCCGGAAACTGGCAAAAGCAGCAGGGGAAGTGCTAGACAAAAATGTGGCCGGTAAGATCACGGACCTGCAGGACGTCATGGCAACCCCCGATCTGGAATCTCCAACGTTCTGTCTCCACACCGACGAGACGTGTCGCACTAGAGCTGAAGTAGCTGTGTACCAGGACGTGTACGCGGTGCACGCACCGACCTCGCTTTATCATCAAGCGATGAAAGGGGTCAGGACAGTATACTGGATAGGATTTGACACCACCCCATTCATGTTCGAGGTTTTGGCTGGCGCATACCCAACGTATTCCACGAATTGGGCGGACGAGCAGGTCCTGCAGGCACGTAACATCGGCCTATGTGCGACCAGTCTCAGCGAAGGACATCGAGGAAAACTCTCTATTATGAGGAAGAAACGCCTAAGGCCAAGCGACAGGGTCATGTTCTCGGTTGGGTCAACGCTATATATAGAAAGTAGACGCCTTCTTAAGAGTTGGCATCTTCCCTCCGTGTTCCACCTGAAAGGCAAGAATAGCTTTACTTGCAGGTGCGACACAATAGTTTCATGCGAGGGCTACGTTGTTAAAAAGATCACAATGAGCCCAGGGACGTACGGGAAGACGGTCGGATACGCCGTTACGCATCATGCAGAAGGTTTCCTAATGTGCAAGGTGACGGACACTGTGCGCGGGGAGAGAGTATCATTCCCGGTATGCACTTATGTGCCTGCAACCATTTGCGATCAGATGACAGGAATCCTGGCTACCGACGTCACACCCGAAGACGCGCAGAAACTCCTGGTGGGGTTGAACCAACGTATAGTTGTGAACGGCAGAACCCAAAGAAATACCAACACAATGAAAAACTACCTATTGCCGGTAGTGGCCCAAGCTTTCAGCAAGTGGGCACGAGAAGCAAAAGCAGACATGGAGGATGAGAAACCTCTGGGAACCAGAGAAAGAACCCTGACGTGCTGTTGCCTGTGGGCATTCAAGAGCCACAAGACACACACCATGTACAAAAGGCCGGATACCCAAACTATAGTCAAGGTGCCATCTACTTTTGACTCGTTTGTGATTCCAAGCCTGTGGTCATCCAGCCTATCCATAGGCCTACGGCAAAGAATAAAACTGCTATTAGGCCCAAAACTCTCGCGGGACCTCCCGTACTCTGGAGACCGAAACGAAGCGCGAGAAGCAGAGAAGGAAGCCGAAGAGACCAAGGAAGCAGAATTGACACGGGAAGCACTGCCACCATTGGTGGGAAGCAACTGCGCTGATGACGTCGATCGGGTAGATGTGGAAGAGCTGACGTACCGCGCCGGAGCAGGGGTAGTGGAGACACCCAGGAATGCGCTCAGAGTGACACCACAAGAGCGCGATCAGCTGATCGGCGCGTACCTGATCTTGTCTCCGCAAGCAGTACTGAAGAGTGAAAAACTCACACCGATACATCCACTGGCTGAGCAAGTGACAATCATGACGCACTCTGGAAGATCTGGCAGATACCCGGTTGACCGCTACGACGGACGGGTGTTGGTCCCGACGGGCGCAGCGATCCCCGTCAGCGAATTTCAAGCACTCAGTGAGAGTGCTACTATGGTCTACAACGAACGTGAGTTCATCAATCGCAAGTTGCACCATATAGCACTCTACGGCCCCGCCCTAAACACTGAGGAGGAGAACTACGAAAAAGTAAGGGCAGAGAGAGCCGAAGCTGAATACGTGTTTGACGTTGACAAGAGGATGTGCGTGAAGAGAGAAGAAGCATCAGGCCTTGTACTGGTTGGTGACTTAATCAACCCACCCTTCCATGAGTTCGCGTATGAAGGACTGAAGATACGGCCCGCAACGCCTTTCCAAACCACGGTCATTGGCGTCTTCGGGGTACCTGGTTCGGGCAAGTCAGCCATAATCAAGAGTGTGGTGACTACGAGGGACCTGGTCGCCAGTGGGAAGAAGGAGAACTGCCAGGAGATAGTTAATGATGTCAAAAAGCAGAGAGGACTGGATGTAACAGCCAGGACTGTTGACTCTATCCTGTTGAACGGGTGCAGAAGAGGAGTAGAGAACCTATACGTGGACGAAGCATTTGCCTGTCATTCAGGTACACTGTTGGCTCTTATTGCCATGGTGAAACCAACTGGCAAGGTGATCCTATGCGGAGACCCAAAACAGTGTGGATTTTTTAACCTGATGCAACTGAAGGTGAACTTCAACCACGATATCTGCACACAAGTGCTCCACAAAAGCATATCCAGAAGATGCACCCTCCCGATCACGGCTATCGTCTCGACCCTACACTATCAGGGTAAGATGAGAACCACGAACTTATGTAGTGCACCCATCCAGATAGACACAACAGGTACCACTAAACCAGCCAAAGGAGACATCGTGTTAACATGCTTCCGCGGTTGGGTAAAGCAACTGCAGATAGACTACCGTGGACACGAAGTCATGACAGCAGCTGCATCACAAGGACTGACTAGAAAAGGGGTATACGCCGTTAGGCAGAAAGTGAATGAAAACCCGCTTTATGCCCCTTCATCAGAACATGTCAACGTATTGCTGACTAGAACTGAAAACCGGCTGGTGTGGAAAACACTGTCGGGAGACCCGTGGATAAAGGTGTTAACCAATATCCCCAAGGGCGATTTCAGCGCTACGTTGGAGGAGTGGCAAGAGGAGCATGACAACATCATGAACGCCCTTCGCGAGAGGTCGACAGCAGTAGACCCGTTCCAGAACAAAGCCAAAGTCTGCTGGGCAAAGTGCCTCGTGCAGGTCCTAGAAACGGCTGGGATACGCATGACGGCAGAGGAGTGGGATACAGTGTTGGCTTTCCGCGAAGACAGGGCGTACTCACCCGAAGTGGCTCTGAACGAGATCTGTACCAAGTATTACGGCGTTGACTTAGACAGCGGATTGTTCTCCGCCCAATCGGTCTCATTGTACTATGAAAACAACCACTGGGACAATAGACCGGGCGGCCGGATGTATGGATTCAACCGCGAAGTCGCCCGTAAGTTTGAGCAACGCTACCCATTCCTGAGAGGCAAGATGGACTCGGGGCTACAAGTTAATGTTCCAGAGAGAAAAGTACAGCCATTCAATGCGGAATGTAATATATTACCATCAAACAGGCGACTTCCGCACGCCCTCGTCACCAGCTACCAGCAGTGCCAGGGCGAGAGGGTAGAATGGCTTTTGAAGAAGCTTCCCGGATACCATTTATTGCTGGTAAGCGAGTACAATCTGGCGCTGCCCCATAAAAGAGTCTTTTGGATTGCACCACCCCATGTGTCTGGTGCAGATCGTATTTATGATCTTGACCTAGGATTACCCCTGAATGCAGGCCGTTACGACTTGGTATTTGTGAACATACACACTGAGTACAGGACGCACCACTACCAACAGTGCGTCGACCACTCTATGAAGTTACAGATGTTGGGCGGTGACTCCTTACATCTATTGAAACCAGGCGGCTCACTGCTTATCCGTGCTTACGGGTACGCCGACAGAGTCAGCGAAATGGTGGTCACTGCATTAGCTAGGAAGTTTTCCGCCTTCAGAGTCTTGAGACCAGCATGTGTAACAAGTAACACTGAAGTCTTTCTGTTGTTCACCAATTTTGATAACGGCAGAAGGGCTGTGACTCTTCACCAGGCCAATCAGAGGCTCAGCTCCATGTTTGCATGCAACGGGCTACACACAGCCGGATGCGCACCCTCATACCGTGTGCGTAGGACCGACATTTCCGGGCACGCTGAAGAGGCGGTTGTTAATGCCGCCAACGCGAAGGGCACAGTCGGCGATGGGGTTTGCAGAGCGGTGGCGAGAAAATGGCCAGACTCCTTCAAAGGTGCCGCGACTCCCGTGGGTACGGCTAAGTTGGTACAGGCCAACGGTATGAATGTCATCCACGCGGTAGGCCCGAATTTCTCCACGGTGACCGAGGCAGAGGGCGACAGAGAGTTGGCCGCCGCATACCGTGCCGTGGCGGGTATTATCAATGCTAGTAACATTAAGAGTGTAGCCATCCCTCTGTTGTCGACGGGAGTGTTCTCCGGAGGTAAAGATAGAGTCATGCAGTCACTAAATCACCTGTTTACCGCAATGGACACCACGGACGCTGACGTAGTCATCTATTGCCGCGACAAAGCCTGGGAGAAGAAAATCCAGGAGGCTATCGATCGCCGCACCGCCGTGGAATTGGTATCTGAAGACATCTCACTCGAGTCTGACTTGATACGGGTACACCCAGATAGTTGCTTGGTAGGCAGAAAAGGTTACAGCATAACAGATGGGAAGCTGCATTCATACCTGGAAGGTACCCGCTTTCATCAGACTGCGGTGGACATGGCTGAGATATCTACCTTGTGGCCGAAACTTCAGGACGCAAACGAACAAATATGCTTGTATGCATTGGGTGAGAGTATGGACAGCATCAGAACGAAATGCCCTGTTGAGGACGCCGATTCGTCCACGCCTCCGAAAACAGTTCCGTGTCTGTGTAGGTACGCTATGACTGCTGAGAGAGTGGCAAGACTTCGGATGAACAACACTAAGGCCATAATTGTGTGCTCCTCCTTCCCTTTACCGAAGTACAGGATTGAAGGCGTCCAGAAGGTCAAGTGCGACCGAGTGCTGATTTTTGACCAGACGGTGCCATCTCTGGTTAGTCCAAGGAAGTACATACCAGCCGCCGCCTCTACGCACGCAGATACCGTGATCTTGGATTCTACAGTATCCACAGGATCCGCGTGGTCATTCCCATCTGAGGCCACGTATGAGACCATGGAAGTAGTAGCAGAGGTGCACCACTCGGAACCACCAGTCCCGCCACCGCGCAGGCGTCGTGCGCAGGTGACGATGCACCACCAGGAGCTGTTGGAAGTCTCTGACATGCACACCCCGATTGCGGCAAGGGTCGAGATCCCCGTGTACGATACCGCTGTTGTAGTGGAGAGAGTGGCAATTCCTTGCACAAGCGAGTATGCAAAACCCATACCAGCACCACGGGCAGCAAGGGTCGTACCCGTGCCGGCACCACGCATTCAGCGAGCGTCGACGTACAGAGTCTCTCCTACACCCACGCCTCGCGTTCTGAGAGCCTCGGTATGCAGTGTGACCACTAGCGCTGGGGTAGAGTTCCCTTGGGCGCCTGAAGATCTGGAGGTACTCACCGAGCCTGTGCACTGCAAAATGCGCGAGCCGGTTGAGTTACCGTGGGAGCCTGAGGACGTTGATATCCAGTTCGGAGATTTTGAAACATCCGACAAAATCCAATTCGGCGATATTGATTTTGACCAATTCTGACTAGGCAGAGCGGGGGCGTACATCTTCTCGTCTGATACCGGACCAGGGCACTTACAACAGAAGTCAGTACGGCAACACGCACTACCGTGCGAAATGCTATACGTCCACGAGGAAGAACGGACGTACCCCCCCGCACTGGATGAGGCCAGGGAGAAACTGCTGCAGGCAAAAATGCAGATGGCACCTACGGAAGCAAACAAGAGCAGGTACCAATCAAGGAAGGTTGAAAACATGAAGGCAGTGATCATAGATAGGCTGAAGGATGGAGCAAGAACCTACCTGACAGAACAGTCAGAGAAGATTCCAACCTATGTTAGTAAGTACCCGCGGCCAGTTTACTCGCCGTCGGTAGAGGATAGCTTGCAGAATCCCGAGGTCGCTGTGGCGGCCTGCAATGCTTTCCTGGAAGCCAATTACCCGACAGTGGCTAGTTACCAGATCACGGACGAGTATGATGCCTACTTGGATATGGTTGATGGGTCAGAGAGTTGTTTAGACCGGGCAACCTTCTGCCCGGCAAAATTACGCTGCTACCCAAAGCATCATGCTTACCACCAACCGCAGGTTAGGAGCGCGGTCCCATCACCATTTCAAAACACCCTGCAGAATGTGCTAGCAGCAGCCACGAAGAGAAACTGCAATGTTACACAGATGAGAGAGCTACCCACTCTAGACTCAGCCGTGCTTAACGTGGAATGCTTCAAAAAATTCGCATGCAACGGAGAATACTGGCAGGAATTCAAAGACAACCCAATAAGAATAACTACAGAGAACATAACAACTTATGTTACTAGGCTTAAGGGCCCTAAAGCAGCGGCGCTGTTTGCAAAGACTCACAATCTAGTCCCGCTGCAGGAGGTGCCCATGGACCGGTTTGTGGTAGATATGAAGAGAGACGTGAAAGTTACCCCTGGCACCAAACATACCGAGGAACGCCCAAAGGTGCAAGTCATCCAGGCCGCCGAACCTTTAGCTACAGCTTATTTATGTGGCATTCACAGGGAGTTAGTCCGCCGCCTGAAGGCCGTCCTGGCCCCGAACATACATACATTGTTCGATATGTCGGCAGAAGATTTTGATGCCATCATAGCTGCACATTTCCAACCAGGCGACGCAGTTTTGGAAACGGACATAGCCTCCTTTGACAAGAGCCAAGATGACTCTCTGGCGTTGACGGCACTGATGCTGTTGGAAGACCTCGGGGTTGACCAAGAACTACTAGACTTGATAGAGGCAGCGTTCGGGGAAATTACCAGCGTCCACCTGCCAACAGGTACGCGGTTCAAGTTTGGCGCCATGATGAAGTCCGGAATGTTCCTGACACTGTTTGTAAATACCCTGTTAAACATTGTCATAGCATGCCGTGTACTGCGTGAGAAGCTGACAAACTCCGTCTGCGCCGCGTTTATCGGGGATGACAACATAGTGCACGGGGTAAGATCCGACCCGTTGATGGCTGAAAGGTGCGCCAGCTGGGTTAATATGGAGGTAAAGATAATTGACGCTACCATGTGCGAGAAACCACCATATTTCTGCGGCGGGTTTATATTGTATGACAAAGTCACCGGATCGGCGTGCCGAGTGGCCGACCCTCTGAAAAGGTTATTTAAACTAGGTAAACCTTTACCCGCCGGAGACACCCAAGATGAAGATCGTAGGCGTGCATTGAAGGATGAGACGGATAGGTGGGCACGAGTAGGGCTGAAGTCTGAACTGGAAATAGCACTAAGTTCTCGGTATGAGGTGAACGGGACCGGCAACATAGTGCGAGCAATGGCCACACTGGCCAAGAGCCTGAAGAATTTTAAAAAGCTGCGTGGACCCATCGTACACCTCTACGGCGGTCCTAAATAGATGCAGAGACACACCTTCATCTAATACAGCTCACAACAGTAAACATGAATTACATACCAACCCAGACTTTTTACGGACGCCGTTGGCGGCCTCGCCCGGCGTTCCGTCCATGGCAGGTGCCGATGCAGCCGACACCTACTATGGTTACACCCATGCTGCAAGCACCAGACCTACAGGCCCAACAGATGCAACAACTGATCAGCGCTGTCTCTGCATTAACCACCAAACAGAATGTAAAAGCACCAAAAGGGCAACGGAAGAAGAAACAGCAGAAACCAAAGGAAAAGAAGGAAAACCAGAAGAAAAAGCCGACGCAAAAGAAGAAGCAGCAGCAGAAACCAAAACCACAGGCTAAGAAGAAGAAACCAGGGAGAAGAGAAAGAATGTGCATGAAGATCGAGAATGACTGCATATTCGAGGTCAAACTGGATGGCAAGGTTACCGGTTATGCGTGCCTAGTCGGAGACAAGGTCATGAAGCCGGCTCACGTTAAAGGCACAATTGATAACCCAGACCTTGCGAAGCTGACTTACAAGAAATCCAGTAAGTATGACCTCGAATGCGCCCAGATACCAGTGCACATGAAGTCCGACGCCTCCAAGTACACACATGAAAAACCCGAAGGTCATTACAATTGGCACCATGGAGCAGTGCAGTACAGCGGAGGAAGGTTTACCATCCCCACAGGCGCCGGCAAACCGGGAGATAGCGGTAGGCCTATTTTTGACAACAAAGGGCGAGTAGTGGCCATCGTGTTAGGCGGGGCCAACGAAGGTGCTCGCACTGCGCTGTCTGTGGTGACGTGGACAAAAGACATGGTCACTCGGGTAACGCCAGAAGGAACTGAAGAGTGGTCTGCCGCGCTGATGATGTGTATCCTTGCCAACACCTCTTTCCCCTGCTCATCACCTCCCTGCTACCCCTGCTGCTACGAAAAACAGCCAGAACAGACACTGCGGATGCTGGAAGACAATGTGAATAGACCAGGGTACTATGAGCTACTGGAAGCGTCCATGACATGCAGAAACAGATCACGCCACCGCCGTAGTGTAACAGAGCACTTCAATGTGTATAAGGCTACTAGACCGTACTTAGCGTATTGCGCTGACTGTGGGGACGGGTACTTCTGCTATAGCCCAGTTGCTATCGAGAAGATCCGAGATGAGGCGTCTGACGGCATGCTCAAGATCCAAGTCTCCGCCCAAATAGGTCTGGACAAGGCAGGTACCCACGCCCACACGAAGATCCGATATATGGCTGGTCATGATGTTCAGGAATCTAAGAGAGATTCCTTGAGGGTGTACACGTCCGCAGCGTGCTCTATACATGGGACGATGGGACACTTCATCGTCGCACATTGTCCGCCAGGCGACTACCTCAAGGTTTCGTTCGAGGACGCAGATTCACACGTGAAGGCATGTAAGGTCCAATACAAGCACGACCCATTGCCGGTGGGTAGAGAGAAGTTCGTGGTTAGACCCCACTTTGGCGTAGAGCTGCCATGCACCTCATACCAGCTGACAACAGCTCCCACCGACGAGGAGATCGACATGCACACACCGCCAGATATACCGGATCGCACCCTGCTATCACAGACGGCGGGCAACGTCAAAATAACAGCAGGCGGCAGGACTATCAGGTACAATTGTACCTGTGGCCGTGACAACGTAGGCACTACCAGTACTGACAAGACCATCAACACATGCAAGATTGACCAATGCCATGCTGCCGTTACCAGCCATGACAAATGGCAATTTACCTCTCCATTTGTTCCCAGGGCTGATCAGACAGCTAGGAGGGGCAAAGTGCATGTTCCATTCCCTTTGACTAACGTCACCTGCCGAGTGCCGTTGGCTCGAGCGCCGGATGTCACCTATGGTAAGAAGGAGGTGACCCTGAGATTACACCCAGATCATCCGACGCTCTTCTCCTATAGGAGTTTAGGAGCCGAACCGCACCCGTACGAGGAGTGGGTTGACAAGTTCTCTGAGCGCATCATCCCAGTGACGGAAGAAGGGATTGAGTACCAGTGGGGCAACAACCCGCCGGTCCGCCTATGGGCGCAACTGACGACCGAGGGCAAACCCCATGGCTGGCCACATGAAATCATTCAGTACTATTATGGACTATACCCCGCCGCCACCATTGCCGCAGTATCCGGGGCGAGTCTGATGGCCCTCCTAACTCTAGCGGCCACATGCTGCATGCTGGCCACCGCGAGGAGAAAGTGCCTAACACCATACGCCTTGACGCCAGGAGCGGTGGTACCGTTGACACTGGGGCTGCTTTGCTGCGCACCGAGGGCGAACGCAGCATCATTCGCTGAGACTATGGCATATCTGTGGGACGAGAACAAAACCCTCTTTTGGATGGAATTCGCGGCCCCAGCCGCAGCGCTTGCTTTGCTGGCATGCTGTATCAAAAGCCTGATCTGCTGTTGTAAGCCATTTTCTTTTTTAGTGTTACTGAGCCTGGGAGCCTCCGCAAAAGCTTACGAGCACACAGCCACAATTCCGAATGTGGTGGGGTTCCCGTATAAGGCTCACATTGAAAGGAATGGCTTCTCGCCCATGACTCTGCAGCTTGAAGTGGTGGAGACAAGCTTGGAACCCACACTTAACCTGGAGTACATTACCTGCGAATACAAGACGGTGGTCCCTTCGCCATTCATCAAATGTTGCGGAACATCAGAATGCTCATCCAAGGAGCAGCCAGACTACCAATGCAAGGTGTACACGGGTGTATACCCATTCATGTGGGGTGGAGCCTACTGTTTCTGCGACTCCGAGAACACGCAGCTCAGCGAGGCCTATGTCGACAGGTCAGACGTTTGCAAACATGATCACGCATCGGCCTACAAGGCACACACGGCCTCTCTAAAAGCAACAATCAGGATCAGTTATGGCACCATCAACCAGACCACCGAGGCCTTCGTTAATGGTGAACACGCGGTCAACGTGGGCGGAAGCAAGTTCATCTTTGGACCGATCTCAACAGCTTGGTCACCGTTCGACAATAAAATTGTCGTGTATAAAGATGATGTCTACAACCAGGACTTCCCACCCTACGGATCAGGCCAGCCGGGTAGATTCGGAGACATTCAGAGCAGGACAGTGGAGAGCAAAGACTTGTATGCCAACACGGCCCTAAAACTCTCAAGACCATCACCCGGGGTTGTGCATGTGCCATACACGCAGACACCATCCGGATTTAAATATTGGCTGAAGGAGAAAGGATCTTCATTGAATACAAAGGCCCCTTTTGGCTGCAAGATAAAGACCAATCCAGTCAGAGCCATGGATTGTGCAGTTGGCAGTATACCTGTGTCGATGGACATACCTGACAGTGCATTCACACGAGTGGTAGATGCCCCGGCTGTAACAGACCTGAGCTGCCAGGTAGTGGTCTGTACACACTCCTCCGATTTCGGAGGAGTTGCCACATTGTCTTACAAAACGGACAAACCCGGCAAGTGCGCTGTCCACTCACATTCCAACGTCGCAACGTTGCAAGAGGCGACGGTGGATGTCAAGGAGGATGGCAAGGTCACAGTGCACTTTTCCACGGCGTCCGCCTCCCCGGCCTTCAAAGTGTCCGTCTGTGACGCAAAAACAACGTGCACGGCGGCGTGCGAGCCTCCAAAAGACCACATCGTCCCTTATGGGGCGAGCCATAACAACCAGGTCTTTCCGGACATGTCAGGAACTGCGATGACGTGGGTGCAGAGGCTGGCCAGTGGGTTAGGTGGGCTGGCTCTCATCGCGGTGGTTGTGCTGGTCTTGGTAACCTGCATAACAATGCGTCGGTAAGCTTTAGTTCAAAGGGCCATATAAACCCCTGAATAGTAACAAAATATAAAAATTACAAAATATGTAGTTCAAAGGGCTACACTACCCCTGATTAGTAACAAAATAGAAAACCACAAAATATGTAGTTAAGTATTATAAGATGTGTAGTTCAAAGGGCTATATCACCCCTGATTAGTAACAAAATATAAAAACAAAAATATGTAGTTAAGTACTAACCAACAAGTAGACAAATAGATGCTAACCATATATATAACCAGCTATAGTATACTATATTTAGCTAAGCAGTTGCAGTAGTAAGAATGTAGTTCAAAGGGCTATACAACCCCTGAATAGTAACAAAATACAAAAATACTAATAAAAATTTAAAAATCACTAGAAATCCAATCATTAAATTATTAATTGGCTAGCCGAACTCTAAGGAGATGTAGGCGTCCGAACTCTGCGGAGATGTAGGACTAAATTCTGCCGAACCCCATAACACCGGGGACGTAGGCGTCTAATTTGTTTTTTTAATATTTTACAAAAAAAAA
>MM2_TRINITY_DN325_c43_g1_i1 len=5484 path=[0:0-1809 1:1810-1839 2:1840-5483]
CAACTAGCCCTGAAAATGGATGGGCTAGTTGATTCGGCAGGTGAGTTGTTACACACTCCTTAGCGGATTCCGACTTCCATGGCCACCGTCCTGCTGTCTATATCAACCAACACCTTTTCTGGGGTCTGATGAGCGTCGGCATCGGGCGCCTTAACCCGGCGTTCGGTTCATCCCGCAGCGCCAGTTCTGCTTACCAAAAGTGGCCCACTAGGCACTCGCATTCCACGCCCGGCTCCACGCCAGCGAGCCGGGCTTCTTACCCATTTAAAGTTTGAGAATAGGTTGAGATCGTTTCGGCCCCAAGACCTCTAATCATTCGCTTTACCGGATAAAACTGCGTACGTCGGGAGCGAGAGCGCCAGCTATCCTGAGGGAAACTTCGGAGGGAACCAGCTACTAGATGGTTCGATTAGTCTTTCGCCCCTATACCCAGGTCGGACGACCGATTTGCACGTCAGGACCGCTACGGACCTCCACCAGAGTTTCCTCTGGCTTCGCCCTGCCCAGGCATAGTTCACCATCTTTCGGGTCCTAACGCGTACGCTCGTGCTCCACCTCCCCGGCGCGGCGGGCGAGACGGGCCGGTGGTGCGCCCTCGGCGGACTGGAGAGGCCTCGGGATCCCACCTCGGGCCCCCGGGCGGGGCCCTTCACCTTCATTGCGCCACGGCGGCTTTCGGACGAGCCCCTGACTCGCGCACGCGTTAGACTCCTTGGTCCGTGTTACAAGACGGGTCGGGTGGGTAGCCGACATCGCCGCCGACCCCGTGCGCTCGGCTTCGTCGGGAGACGCGTGACCGACGGTCCCCCCGGGACCCGACGGCGCGACGACGCCCGGGGCGCACTGGGGACAGTCCGCCCCGCCCCCCACCGGGCCCCGAGAGAGGCGACGGAGGGGGGTGGGAGAGCGGTCGCGCCGTGGGAGGGGCGGCCCGGCCCCCACCCCCACGCCCGCCCGGGAGGCGGACGGGGGGAGAGGGAGAGCGCGGCGACGGGTATCTGGCTTCCTCGGCCCCGGGATTCGGCGAAAGCTGCGGCCGGAGGGCTGTAACACTCGGGGTGAGGTGGTTCGGCGCGCCCTGAGACGCGCCGCCCCCCCCGAGCCACCTTCCCCACCGGGCCTTCCCGGCCGTCCCGGAGCCGGTCGCGGCGCACCGCCACGGTGGAAGTGCGCCCGGCGGCGGCCGGTCGCCGGCCGGGGGGCGGTCCCCCGCCGACCCCACCCCCGGCCCCGCCCGCGCGCCACCACCACACCACCCCCCGCGCCCGCCGCCGGAGCGCCGGACGCGGGGAGGAAGAGGGGAACGACGCGCGGGTGGAGGGGTCGGGAGGAACGGGGAGCGGGAAAGATCCGCCGGGACCACCGGCACGGCCGGACGCGCGCCGCCGGGTTGAATCCTCCGGGCGGACTGCGCGGACCCCACCCGTTTACCTCTTAACGGTTTCACGCCCTCTTGAACTCTCTCTTCAAAGTTCTTTTCAACTTTCCCTTACGGTACTTGTTGACTATCGGTCTCGTGCCGGTATTTAGCCTTAGATGGAGTTTACCACCCGCTTTGGGCTGCATTCCCAAGCAACCCGACTCCGGGAAGACCCGAGCCCGGCGCGCCGGGGGCCGCTACCGGCCTCACACCGTCCACGGGCTGGGCCTCGATCAGAAGGACTTGGGCCCCCCACGAGCGGCGCCGGGGAGTGGGTCTTCCGTACGCCACATTTCCCACGCCGCGACGCGCGGCGGGGATTCGGCGCTGGGCTCTTCCCTGTTCACTCGCCGTTACTGAGGGAATCCTGGTTAGTTTCTTTTCCTCCGCTGACTAATATGCTTAAATTCAGCGGGTCGCGACCTCAGATCAGACGTGGCGACCCGCTGAATTTAAGCATATTAGTCAGCGGAGGAAAAGAAACTAACCAGGATTCCCTCAGTAACGGCGAGTGAACAGGGAAGAGCCCAGCGCCGAATCCCCGCCGCGCGTCGCGGCGTGGGAAATGTGGCGTACGGAAGACCCACTCCCCGGCGCCGCTCGTGGGGGGCCCAAGTCCTTCTGATCGAGGCCCAGCCCGTGGACGGTGTGAGGCCGGTAGCGGCCCCCGGCGCGCCGGGCTCGGGTCTTCCCGGAGTCGGGTTGCTTGGGAATGCAGCCCAAAGCGGGTGGTAAACTCCATCTAAGGCTAAATACCGGCACGAGACCGATAGTCAACAAGTACCGTAAGGGAAAGTTGAAAAGAACTTTGAAGAGAGAGTTCAAGAGGGCGTGAAACCGTTAAGAGGTAAACGGGTGGGGTCCGCGCAGTCCGCCCGGAGGATTCAACCCGGCGGCGCGCGTCCGGCCGTGCCGGTGGTCCCGGCGGATCTTTCCCGCTCCCCGTTCCTCCCGACCCCTCCACCCGCGCGTCGTTCCCCTCTTCCTCCCCGCGTCCGGCGCTCCGGCGGCGGGCGCGGGGGGTGGTGTGGTGGTGGCGCGCGGGCGGGGCCGGGGGTGGGGTCGGCGGGGGACCGCCCCCCGGCCGGCGACCGGCCGCCGCCGGGCGCACTTCCACCGTGGCGGTGCGCCGCGACCGGCTCCGGGACGGCCGGGAAGGCCCGGTGGGGAAGGTGGCTCGGGGGGGGCGGCGCGTCTCAGGGCGCGCCGAACCACCTCACCCCGAGTGTTACAGCCCTCCGGCCGCAGCTTTCGCCGAATCCCGGGGCCGAGGAAGCCAGATACCCGTCGCCGCGCTCTCCCTCTCCCCCCGTCCGCCTCCCGGGCGGGCGTGGGGGTGGGGGCCGGGCCGCCCCTCCCACGGCGCGACCGCTCTCCCACCCCCCTCCGTCGCCTCTCTCGGGGCCCGGTGGGGGGCGGGGCGGACTGTCCCCAGTGCGCCCCGGGCGTCGTCGCGCCGTCGGGTCCCGGGGGGACCGTCGGTCACGCGTCTCCCGACGAAGCCGAGCGCACGGGGTCGGCGGCGATGTCGGCTACCCACCCGACCCGTCTTGTAACACGGACCAAGGAGTCTAACGCGTGCGCGAGTCAGGGGCTCGTCCGAAAGCCGCCGTGGCGCAATGAAGGTGAAGGGCCCCGCCCGGGGGCCCGAGGTGGGATCCCGAGGCCTCTCCAGTCCGCCGAGGGCGCACCACCGGCCCGTCTCGCCCGCCGCGCCGGGGAGGTGGAGCACGAGCGTACGCGTTAGGACCCGAAAGATGGTGAACTATGCCTGGGCAGGGCGAAGCCAGAGGAAACTCTGGTGGAGGTCCGTAGCGGTCCTGACGTGCAAATCGGTCGTCCGACCTGGGTATAGGGGCGAAAGACTAATCGAACCATCTAGTAGCTGGTTCCCTCCGAAGTTTCCCTCAGGATAGCTGGCGCTCTCGCTCCCGACGTACGCAGTTTTATCCGGTAAAGCGAATGATTAGAGGTCTTGGGGCCGAAACGATCTCAACCTATTCTCAAACTTTAAATGGGTAAGAAGCCCGGCTCGCTGGCGTGGAGCCGGGCGTGGAATGCGAGTGCCTAGTGGGCCACTTTTGGTAAGCAGAACTGGCGCTGCGGGATGAACCGAACGCCGGGTTAAGGCGCCCGATGCCGACGCTCATCAGACCCCAGAAAAGGTGTTGGTTGATATAGACAGCAGGACGGTGGCCATGGAAGTCGGAATCCGCTAAGGAGTGTGTAACAACTCACCTGCCGAATCAACTAGCCCTGAAAATGGATGGCGCTGGAGCGTCGGGCCCATACCCGGCCGTCGCCGGCAGTCGGAACGGAACGGGACGGGAGCGGCCGCGGGTGCGCGTCTCTCGGGGTCGGGGGTGCGTGGCGGGGGCCCGTCCCCCGCCTCCCCTCCGCGCGCCGGGTTTCGCCCCCGCGGCGTCGGGCCCCGCGGACGCTACGCCGCGACGAGTAGGAGGGCCGCTGCGGTGAGCCTTGAAGCCTAGGGCGCGGGCCCGGGTGGAGCCGCCGCAGGTGCAGATCTTGGTGGTAGTAGCAAATATTCAAACGAGAACTTTGAAGGCCGAAGTGGAGAAGGGTTCCATGTGAACAGCAGTTGAACATGGGTCAGTCGGTCCTGAGAGATGGGCGAGTGCCGTTCCGAAGGGACGGGCGATGGCCTCCGTTGCCCTCGGCCGATCGAAAGGGAGTCGGGTTCAGATCCCCGAATCCGGAGTGGCGGAGATGGGCGCCGCGAGGCGTCCAGTGCGGTAACGCGACCGATCCCGGAGAAGCCGGCGGGAGCCCCGGGGAGAGTTCTCTTTTCTTTGTGAAGGGCAGGGCGCCCTGGAATGGGTTCGCCCCGAGAGAGGGGCCCGTGCCTTGGAAAGCGTCGCGGTTCCGGCGGCGTCCGGTGAGCTCTCGCTGGCCCTTGAAAATCCGGGGGAGAGGGTGTAAATCTCGCGCCGGGCCGTACCCATATCCGCAGCAGGTCTCCAAGGTGAACAGCCTCTGGCATGTTGGAACAATGTAGGTAAGGGAAGTCGGCAAGCCGGATCCGTAACTTCGGGATAAGGATTGGCTCTAAGGGCTGGGTCGGTCGGGCTGGGGCGCGAAGCGGGGCTGGGCGCGCGCCGCGGCTGGACGAGGCGCCGCCGCCCTCTCCCACGTCCGGGGAGACCCCCCGTCCTTTCCGCCCGGGCCCGCCCTCCCCTCTTCCCCGCGGGGCCCCGTCGTCCCCCGCGTCGTCGCCACCTCTCTTCCCCCCCTCCTTCTTCCCGTCGGGGGGCGGGTCGGGGGTCGGCGCGCGGCGCGGGCTCCGGGGCGGCGGGTCCAACCCCGCGGGGGTTCCGGAGCGGGAGGAACCAGCGGGCCCCCGGTGGGGCGGGGGGCCCGGACACTCGGGGGGGCCGGCGGCGGCGGCGACTCTGGACGCGAGCCGGGCCCTTCCCGTGGATCGCCTCAGCTGCGGCGGGCGTCGCGGCCGCTCCCGGGGAGCCCGGCGGGTGCCGGCGCGGGTCCCCTCCCCGCGGGGCCTCGCTCCACCCCCCCATCGCCTCTCCCGAGGTGCGTGGCGGGGGCGGGCGGGCGTCCCGCGCGTGTGGGGGGAACCTCCGCGTCGGTGTTCCCCCGCCGGGTCCGCCCCCCGGGCCGCGGTTTTCCGCGCGGCGCCTCGCCTCGGCCGGCGCCTAGCAGCCGACTTAGAACTGGTGCGGACCAGGGGAATCCGACTGTTTAATTAAAACAAAGCATCGCGAAGGCCCGCGGCGGGTGTTGACGCGATGTGATTTCTGCCCAGTGCTCTGAATGTCAAAGTGAAGAAATTCAATGAAGCGCGGGTAAACGGCGGGAGTAACTATGACTCTCTTAAGGTAGCCAAATGCCTCGTCATCTAATTAGTGACGCGCATGAATGGATGAACGAGATTCCCACTGTCCCTACCTACTATCCAGCGAAACCACAGCCAAGGGAACGGGCTTGGCGGAATCAGCGGGGAAAGAAGACCCTGTTGAGCTTGACTCTAGTCTGGCACGGTGAAGAGACATGAGAGGTGTAGAATAAGTGGGAGGCCCCCGGCGCCC
>MM2_TRINITY_DN300_c0_g1_i1 len=3258 path=[0:0-3257]
AGTTAAACTCCACATATGTGGAGATTTTTGTACATTCAGATTTGGGTTCTGACGACCCTTTTGTGTATGATACCTTGCTTGGAGCTTGCGTTTAAAGACCCGCTCCCAGTAAGAGATCCAATGCACTTGAGAGTTTGATGACTCATTTTGAATCAACAAAAATGCAAATACATGTTTTAACTTACACCTATGTAGATAATAGGCTTTCAGTAGTAGTACCCCTGATAGAATGATCGAGAAATAACTTTGAGTACAAATCGATCCGAGCCATTTTCCATATTGCCCTTACAAAGTTCGGCAGGAAACATGGACCCACTCGGTTCACCCATAGGCGCTGAGAAGCGCGATTTTCTCTATAAATATCTACCATAAAGTACGTATAATTAATTTTTATACCCCTGATAGTGTGTAATTTAGAACAATTTATACTTTGATTGTTCGTGATATGATTATAACCCGCCCAGCAAGCGTGATCATTGCTCATATGTGTTATTATTTGAAATTTAGTAAACCAGATTTAGTCAACAATGTTTAGTACAAGTACCGAAATCATTTGGCCCTCAGGCTCACCGAGGTCAGTGTTTGATAAATGTTATGAAATGCGTTTGGCGACGTATTCATAAACGGTGATGTAAGTAACTATACTAATATATTTAAGTGGCGCATTAAATTGCGGCTCGCCTTCTTGAGAAGAAGAAATAATAAAAACCGATGCCCCGTGAAACATCGAGCGACACAGTAGTGTCCAGGGATAAGTAATAAAATTTTCCAATCTATAGACGGTTAAAAGTATGGAAGAAAGACTAAAATAATAGCTCGCGGATACCTTTGCGTGCGATAGAACACAAGGTTTAAGTCAAATGAATGTCGAACATTTGATCTAACAATTTAGACAAAACCCCTCAGCCTTCCAAAATGAAAGTTCTTATAAGTGACAACGTTAATGGTGAGAAAAGGCACGTCAATATTACGCCAAAGGATATTGACACCTCCCTGAGTCGGGATAACGGTGAATCCGTTGAAGCAAAGTGCGCCGCAGTTTCACACTGCACTGCACACGCTGAGGATTCCACCGCCCAATGTCTCTTGGAGGCGGATTGCAGGAAAGACCTGAATCAAGTCAATGGAGGAATAGATGGAGTAAAGACCCAACATAATAAAATTCAAAAAAATATGGGAATTACATTGGAATTAAGCACAAAGCTTGGAGCGAGACCAAGTTTGTTAGCAGAGGAGGAAAGACAAATCACCATTAGTCACACTAGAGCTTCATTTACAAATAAAATACTAAGAGCTCATAAACATGTTATAGCGCCAGTGGCCGGAGAGAGACCGGACCTGCAACACTATACATGTAGCGATAAAGACTATATCTGCCAAATGGATTACACAGCGCAAACCGTATCCGAAGAATCAGCAGATTCACCACAATGGGGTTCAATTCACCCATTACGCGACGCTGAGTCATTGCGTCGCATGTCCGCATTAGATGTTGGACGAATCAGGGATGCCAGGTTGGAGTACACACCTATCATTCCTATGCCGAATTTTATAAGATTCGAAGAACCCACCGCACCAGTGTGGGTTAGGGACATGGACCAATATCATGATATTGGTGACATGTACATGGACACTTCTACAACGAGTTCAGCTAGCAGTTCATTTGATATGCGCACATATGATTCACCACCCGCTCGTCCTATGAATAGAGATTATGATAGAGAGGTCCAAGACTTCATATTTCAGTCGTACCGGAATAGAGCAACAACTGCATTCAGTGGATTGAAAGCAAATATAAGTATGGATAAAGTTATGTTGTATACAGAGAAGATAGCTCTACTCTTAGTTTCTATTACAGCACAAACTACTTATAGAGGATTCATAACGTCTATAGTCTATGGTCTTAAGGATTTTGGTGTTATATCACACAAAAAATCGTTGCTAATGACGGTCATCCAATTATGCAAAGAGTACTTAGATAGTGATGTGGAAGAGCAATTTGAGGATTATACCATCACCACTGAGGAGGAGTATGGCTTAGCTCACAATGAAGATTATGATGTCCAGTCTGCTGAACGTGTTAAGATAGCATTAGACGCTGTAATAGATTGTTTGCGCAATCCCTCTCGCCTTGCAAAAAACCCGATCATCAAGGGTATAGTAAGATTTTTAAGAGCGGTTACAGCACTGGGGATGATGACATATTGCCAAGGAGATTATAATCTTAAAGGCATAAAGTTATTTGCGATAGAGCCCATTTCGGGTGGTGTCTTTGAAGTGTTCGCAGTTCTAGCGGATTCGCTGCAGAATTTCCTCGATTATGGTTATGCTATGGTTATGGAAAGGTCACTTTTCCCTACTGGTTATTCGTTTGACAAGTTACATGATTTAGAGATAAGAGTAGCTGAGATGGAAGCTTGGATGCCTTTTTTCGAAAATGGACGTTTAGCAGAGAGAGGGATGCAGCGAGCTGATTACTTAGTAAAACTTAAATCTATAAAGGACCATATATTACAAGTACGTAGAGCGGCACCAGACAAATTTGCAGAGAAGACTTTAACACAATTATTTGCTAAAATGGAAAAATTATCCACTCGCGCAACGATGGTGACGTTAGCATCCGGATTGAAGTATTGCCCATTTGGATATTCTATAGCTGGACCAGCTGGAATAGGAAAAAGTTCGATTAATGATCATTTGATCAATTATTTCTTCCAATGGAAAAAGACAACGCAACAGTGGGTTCCGGAGGGTAAAGATGCAGAATATCGAGTAACAGTTAACATGTCGGACAAGTTTCAATCTGAAGTTTTCTCACATCACATAGTCGCTACACTAGATGATTTTATGAATAAGCGCGCGGAAAAGGTGGCACCGGGTGAGACGCCACATGATTTGCTGATCAAAATAGTGAATAATGTACCGTGTACCGCACTAAAGCCTGATGTGGAGTCTAAGGGTGCAGTACCTATGAATTTTGAGTTAGTTGGCTTAACTACTAATGTTGCACATCTACATGCGACGTTGTTTGTCAATGATGAATATTCGATTCTGCGCCGTGTTAGTTTCACTCTCTTTCCTTATGTCAAGCCTGAATTTAAGAAAGACGGACAAGAATGTTTAGATCCTACCAAGGCATCAGGCCATACGGATTTGTGGGATTTAGATATTATGTACCCAATAGCTATTAAGGAAGGTAACAAAATGGTCATAAAGTGGAAGTATTTCAAATTGCCACCATCTATATCTACACCAGAG
>MM2_TRINITY_DN548_c0_g1_i2 len=2743 path=[0:0-19 3:20-1419 4:1420-1532 5:1533-1560 8:1561-1580 9:1581-1775 10:1776-2212 12:2213-2742]
TAACGCGCGCGGCGGATAGAGACCGAACTGTCTCACGACGTTCTAAACCCAGCTCGCGTGCCGCTTTAATGGGCGAACAGCCCAACCCTTGGGACCTACTCCAGCCCCAGGATGCGACGAGCCGACATCGAGGTGCCAAACCATCCCGTCGATATGGACTCTTGGGGAAGATCAGCCTGTTATCCCCGGGGTACCTTTTATCCGTTGAGCGACACCGCTTCCACTTGCCGGTGCCGGATCACTAGTCCCGACTTTCGTCCCTGCTCGACCTGTCAGTCTCACAGTCAAGCTCCCTTGTGCACTTGCACTCGACACCTGATTGCCAACCAGGCTGAGGGAACCTTTGGGCGCCTCCGTTACATTTTGGGAGGCAACCGCCCCAGTTAAACTACCCACCAGGCACTGTCCCTGAACCAGATCATGGTCCGAGGTTAGAGGTCCAATTCGATCAGAGTGGTATTTCAACAACGACTCCACGATAACTGGCGTCACCGCTTCACAGTCTCCCACCTATCCTACACAAACCGAACCGAACACCAATACCAAGCTGTAGTGAAGGTCCCGGGGTCTTTTCGTCCTGCCGCGCGTAACGAGCATCTTTACTCGTAATGCAATTTCGCCGAGTCTACGGTTGAGACAGCTGAGAAGTCGTTACGCCATTCGTGCAGGTCGGAACTTACCCGACAAGGAATTTCGCTACCTTAGGATGGTTATAGTTACCACCGCCGTTTACTGGGGCTTAAATTCTCAGCTTCGCTCCCGAAGGAACTAACCGGTCCTCTTAACCTTCCAGCACCGGGCAGGCGTCAGTCCGTATACATCGTCTTACGACTTCGCACGGACCTGTGTTTTTAGTAAACAGTCGCTTCTCACTGGTCTCTGCGGCCCCACCCAGCTCAGACAGTAAATGTCGTCACCAGACAGGGCCCCCCTTCTCCCGAAGTTACGGGGGCATTTTGCCGAGTTCCTTAACCATAGTTATCTCGATCGCCTTAGTATTCTCTACCTGACCACCTGTGTCGGTTTGGGGTACGGGCCGTGTGAAAGCTCGCTAGAGGCTTTTCTCGGCAGCATAGGATCACTGAATTCGCCTCAATCGGCTACGCATCACGTCTCAGGCTTGTATGCGACCCGGATTTGCCTAGGTCACGCCCTACACGCTTACACCAGTATTACCACTGACTGGCTCAGCTACCTTCCTGCGTCACCCCATCGCTTGGCTACTACCAGATCAGGTCCCATGCATCCACCAACTCGAGACCCGAAGGTCTTCTCGTGGCTTCAGGATGGTTAGTATCACTGATTCACCATGGGCGCGTTCACACGGGTACGGGAATATCAACCCGTTGTCCATCGGCTACGCCTGTCGGCCTCGTCTTAGGTCCCGACTCACCCTGGGCGGATTAACCTGGCCCAGGAACCCTTGGTCATTCGGCGGACGAGTTTCTCACTCGTCTTTCGCTACTCATGCCTGCATTCTCACTCGTGTGGCCTCCACGGCTAGGTCACCCTGCCGCTTCCATGGCCACACGACGCTCCCCTACCCATCCACACACCTGCCAGAAAATCCGTGGATCAACTGGGGGCTATTGCGTGAATGCCGCAGCTTCGGTGGTGTACTTGAGCCCCGCTACATTGTCGGCGCAGGATCACTTGACCAGTGAGCTATTACGCACTCTTTCAAGGGTGGCTGCTTCTAAGCCAACCTCCTGGTTGTCTTCGCGACCCCACATCCTTTTCCACTTAGTACACGCTTAGGGACCTTAGCTGGCGATCTGGGCTGTTTCCCTCTCGACTACGAACCTTATCGCCCGCAGTCTCACTGCCGCGCTCTCACTCACCGGCATTCGGAGTTTGGCTGATTTCGGTAAGCTTGTGGGCCCCCTAGACCATCCAGTAGCTCTACCTCCGGTGAGAAACACGCGACGCTGCACCTAAATGCATTTCGGGGAGAACCAGCTATCACGGAGTTTGATTGGCCTTTCACCCCTACCCACAACTCATCCCCTCAGTTTTTAACCTAAGTGGGTTCGGTCCTCCACGACGTCTTACCGTCGCTTCAACCTGGCCATGGGTAGATCACTCCGCTTCGGGTCTAGAGCATGCCACTGACTCGCCCTATTCGGACTCGCTTTCGCTACGGCTTCCCTATTCGGTTAACCTTGCCACTGAATGTAAGTCGCTGACCCATTATACAAAAGGTACGCAGTCACCCCACAAGGAGGCTCCTACTGTTTGTATGCATACGGTTTCAGGATCTATTTCACTCCCCTTCCGGGGTTCTTTTCGCCTTTCCCTCACGGTACTGGTTCACTATCGGTCGATCACGAGTATTTAGCCTTGGAGGATGGTCCCCCCATCTTCAAACAGGATTTCACGTGTCCCGCCCTACTTGTCTTACGCTTAGTTCCACACACAAGATTTCGCCTACAGGGCTATCACCTGCTACGGCCGGACTTTCCATTCCGTTCGACTATCTTGCATGCTAAAACGTAAAGGCTCTTCCGATTTCGCTCGCCACTACTTTCGGAATCTCGGTTGATTTCTTTTCCTCGAGCTACTGAGATGTTTCAGTTCACCCGGTTCGCTTCCACTAGCCTATGTATTCAGCTAGGGATACTGCATTGCTGCAGTGGGTTTCCCCATTCGGACATCTACGGATCAAAGCTTGTTTGCCAGCTCCCCGTAGCTTTTCGCAGGCTATCACGTCCTTCATCGCCTGTAATCGCCAAGGCATCCACCA
>MM2_TRINITY_DN432_c1_g1_i1 len=2412 path=[0:0-2411]
GTGTTATAAATCGTCTTAATAATTCAATAATCTTAGGGCAAAGCTCCATGTCAAATTTTTGATAAACGGTAATGGTTTCTATTATGGTAAATTGATAGCATCTTACTTGCCTTTAAAGGCGTCCGATGCACTAGAACATAACCACACTACACCGTCTCCAGCGAACATATGTTTAGCAACCCAGAGACCGCATATATTCTTAGATCCATGTATGAGTATAGCAGGGCAATTGGATTTGCCATTCTTCTTTTGGAAGGATGCTATCAATATACCTGCTGCAGACTGGAACGAGATGGGACAAATATTTATTGAGTCTATTAATCCATTACGTAATGCCAATGGATCGACAGCAGATTTAACGATAACTGTTTTTGCTTGGATGTCGGAAGTGGTTTTGGATAGTCCTACATTGGTACCCGCACCGGGTCTTATAGCTCAAGCAGGTGAATATACAGAACGGGATATCATATCCAGACCCGCTTCAGTGGTATCAAATATCGCAACGACGCTCTCGCCAATGTTGGGCTCACTAGCACCATATGCTATGGCTGTAGCTAATAGCGCAGGTATGATAGGGTCCATGGCTAAGAGTTTTGGTTATAGCAGACCAACTAGTGTGCAACAGCCGACGAAGATGATGCCACGACACATAGCCAATCTATCGAATTATGATGTAGTAGATAATGGTACGAAGTTGGCACTAGACTCCAAGAATGAGGTGACAGTTGATACGAGAGTAATGGGCCTAGCAGGTATGGAGGAAACATCGTTTACTTTTCTTGCATCAATTAGTAATTATCTGAGAAGCACCCAGTGGCTATCAACCCAGATCACGGGAACAAAGCTGACAAGTATTCGAGCTTGGCCATTGCACCGAATTGCGCATGGAACTTTAGTTGCATCTGCGTATCCTTCTTATGCTTTACCAACATTTGACTTCGCGTATTGGACTGGCACGTTTGTTTTAAAGATAGAGGTGGTGTGTTCATCCTTTCATAAAGGTAGATTGCAGATAGTATATGATCCAAATAACACTGATCTTGCACCAGAGACGAACATACAGCATACGTATATTATGGACATATCAGATACTAAAGAATTAGTGATAGAAATTCCCTGGTCACAATCGCGTACGTTTTTGAACACACCGGCAGGTTGGCCATCACAGGCTATAACAGATGTAGGTCTTGATTCAACTGGTACGAGTGCTTTTGCGAATGGACAAATTTCCATCTACGTGCTAAATGAGTTAACCGTTCCCAGTACATCAACCCAACCGATAGAGATAAACACATACGGTAGTTTTAAGGATGACTTTAAAGTTATGTGTCCGGAAAGATCTTACAATAATGCTATATTTAGGAATTTGACAACACAAGCTGGCGAAGCAGATGGAGCGGAGGATTCTCAGATGCCAAATGACACTAATGTAGAGTATTCGGCGGGTGGTGATCAACGGAGTGCGAAACAATCTGTGGTATATGCTGGTGAGAGTATTACCACATTTCGAGCACTCTGGAAGAGACCACAGTTGTTATACATATTTCCTAAGAATACGGTCGCTAATACGTTGACAACATACATCTTTCCATTAAGGACTAAACCCCGAGGTACGGTCCCAACTTTTACGAATTATAACGAAGTTGCGAATTCTGGATTGACTATTGCAGCATATGCATATGCAGGATGGCGAGGATCCGTGAGATACAAATGTGTTACTCAGGGACCTAGGTCCCAAGTGTCTTTTTATCCAAGCACATACTCTGGTGTAGGTTTTGGTGCGGTGGCAAGAGCACTGACTTATGTATATGGTGCAACAACTACTGTGAATGATTTATCCAGAGCAATGGCGGCATTAGTAGCACCAAATAGAGTCAATAAGTGTCAGGAGATGCAGAACTCACAACACCAACCCATGACAGAAGCTGAATTCCCTTACTACTCACTTAACCGATTTTTCCCGCATAGGAACTTGGGATTTGAGTTGCAGGCAGGTGAACGGCTTGTCAATATGGAGGTTATTTCATATGAGTTGAGTGCAACTGGGCAACATGAGGTATATGCAAGTACCGGAGAGGACTTCCAGGTAGGCTTTTTTACAGGCTTACCTTTGTTAGCTACATTTAGTAGTCCTGCTCCTCCGGTGGCGGCATGACAGTGGTGGAGGGCCACACACAAAATTGAGGTAGAACCCCTAGGCGAGGGGTCCCCGCGTGAAGACGATAAACTAATCGTACGGTCGAGCGTACGTGCGCGAAAGGTAAGTAGCGCGTTTTCGAGGCGAATATTCACCATCATTGTGAAGAACAAGAATGATGGAGATGGGTTTTGTACCACTGTTAATGACGGGCTATTCGCCCTGAAAACAGTGGGAAATTTTCCCATCTCGAATGTTGAGATAAGAAAACGAAT
>MM2_TRINITY_DN432_c0_g1_i1 len=2151 path=[0:0-116 1:117-151 2:152-2150]
TGTCTGGCGTAATGGCAAGTGGTAATCCATCTTCTGCTCCAAACAACTTTCCCTTATTTTCAGTCTAAGAAAAAGTTGTTTGGAGCAGAAGATGGATTACCACTTGCCATTACGCCAACCCTATTGCAAGATTACCACTTGCCATTACGCCAGCCCTATTGCAAGATTACAATATAAGTGAAAGAGCATGGTCTGAAAATAAGAGATCATATGAAATCTTCCATCAATCACTAAAGGATGAACCTGTGAAAAAGACCAAGACGGTCACACGTACTTTCCAATGTTCTAATTTGAACTTGACTATCGCATTGAGAAAGTATTTTTTACCAATAGTGACAGAGTTAATCACGAAGCCAGATGTTTATGAGTTGGCTGTGGGTTGTAATGCTGAAGGACCAGAATGGCACGCCCTTATGTTGATAATTTCCAAGTATGGTAGTGATAGGATTGTAGCAGGTGATTACAAGAATTATGATCAGCGTATGAGTAGCCAGGTGATTTGCGCTGCGTTCAATATTTTGATAGAGTTTGCCCATGCAATTGGATACACACCTACTGATTTAGATATGATGAGAGCAATAGCAACAGAAGTGATTTACCCGGTGATTCATATGAATGGTGACATCTTCAAACTCTTTGCATCGGTGACATCTGGCAACAGTCTCACTACCATCCTAAATTGTGTCTGTAATTCTCTCCTACACCGCATGTGTTATTTTGGACTAGCGCAGAAGTTGAATATGCAGTGTCCCCCATTTAAGGTCGTATGTAGTTTGATGACTTACGGGGATGATTGTGCAGACTCAGTGAGACCAGGATATGACTGGTTTGGTCACACAAATCGCCAAGCATTCTTCGCTGATTTTAATATCATTTATACTATGGCTGAAAAAGATCAAGAATCTAGACCATTTATCTCATTGGATGAACTGAGTTTTTTGAAACGACGCCCAAAATACAATGAGGACACAGAACTTCTCATGGCACCATTAGACGAAACTTCAATTTTTAAAAGCTTACAATTCCTCACACGTAGTATTCTCACGCCAGAAGAAAGTGTAGGAGTTAATGCTGATAATGCTTTAGCAGCGTGGTTTCAACATGGTAGGACAGTATATGAAGCCCGTGCCCCAATACTGAAGAAGATTCTGCAGATGCATGATTTGTACCATTACTCTAAGTGGGCCGATAGGACATACGACGATTTCTTAAGAGAGTGGAAGAGCAAGTATCAAGAAGGGATGCCTGCCATCTGCCTGGAGCACCCTGGGCGTAAAACACAAGAGTGCTGTGACGGTATTGATTACGACGAGCTATTAGCAGTGAAGTTAGGCAATATGCTCGGCGCTTACCGTTGTGAAGCAGTCTCGCCGGTCGAGACACCCCTATTTAGGGGAGGTGAAGCTGACCAAAATACTTCTAGCATATTCCAAGCCGGTACATGCTTGGAATCATGTGAATGTAACAATTTGTATCCAAAACACAACAAAGACAAACATCGCATGATGAGCCCCGTACCAGCAATGGACGGAAAGGAAAGGGCTCAGCTAGTTAGTGGAATTAATCTTAAAAAACCACACAAACAGATGGAAAAACAACAATCCCAAAGATCGTTATTTAAACCATTGACCAAAGACGACATCGATATGATTTTATTAGACGATGTTGATCAAACTGCACCTGATTTTAGTGAGGTGACAGTGCCAGCGGAGGTTAGGAAGCCTACGTTGGATGAAATAAATGCCATGTACGCTCAATGGGTGAGAGATAATCATAATCCAACCCCAGCGCAGTATGAGCCACCAGTATTTGCCGCCTATAGAGACGATAAGGATTATGTCTTTCAGGCGGGCACTGCAACCACTTGTCCCGAGACATCTGGGCGCACCAATGCTGGCACAATGGTATTTTCGGATACGGATTCAAACGTTGTCAACACAGTTTGTGGTGAGATGGATAGCACACGATACCTTGCGGCAAATGCTGCTGACGGTATGGCGGCTTTTTTGTCACGCCCAGTGTTGGTGCAGACAGTTACGGTGGCAGTGGGAGCGAATACTTTTGTAGAGTTTAATCCGTGGAAAAGATTTATTGAGAATAAACGTGTTATAAATCGTCTTAATAATTACAATAATCTTAGGGCAAAGCGAG
>MM2_TRINITY_DN222_c6_g1_i1 len=2123 path=[1:0-589 2:590-2122]
GGGTAGCCGTACCGGAAGGTGCGGCTGGATCACCTCCTTTCTAAGGAGCTTCTCCAATGTCAGGGTTCACACAGGTGAATTACTGGTTGGCAGAGACCGTTTCGGACACGATGTTGTCCGGCGGTTGCTCATGGGTGGATCGCTGACAAACTTGATCGTCGTACGGTTTCTCCTCTGTGGGAAACCGACGAACAATATATCGACATACTGTTGGGTCCTGAGAGAACACGCGAGTGTTTCCTCGAAGGAAGTAACGACAAATGACTGCAGTTGTCATACCGGTCCACTTTGGTGGGTGTTGGTGTCAACGTGTATGTGGTTGTTTGTGTGTTGTTTGAGAACTGCACAGTGGACGCGAGCATCTTTGTTGTAAGTAATGAAGAGCGTACGGTGGATGCCTTGGCACCAGGAGCCGATGAAGGACGTAGGAGGCTGCGATAAGCCTCGGGGAGCTGTCAACCGAGCTGTGATCCGAGGATGTCCGAATGGGGAAACCCAGCACGAGTGATGTCGTGTTACCCGCGCCTGAATATATAGGGCGTGTGGAGGGAACGTGGGGAAGTGAAACATCTCAGTACCCACAGGAAGAGAAAACAACCGTGATTCCGTGAGTAGTGGCGAGCGAAAGCGGAAGAGGCTAAACCATGGGTGTGTGATAGCCGGCAGGTGTTGCATTCGTGGGGTTGTGGGGTTCATTTTGTCAATACTGCCGTGTTGGCCAACAGTAAGAAATCACAGGGTTAGTGGAAGTGGTCTGGAACGGCCTGTCGTAGAGGGTGAGAATCCCGTACACGAAAACTTTGTGACTGTTGTAATGGAAACCCAAGTAGCACCGGGCCCGTGAAATCTGGTGTGAATCTGTCGGGACCACCCGATAAGCCTGAATACTCCCTGGTGACCGATAGCGGACTAGTACCGTGAGGGAAAGGTGAAAAGTACCCCGGGAGGGGAGTGAAATAGTACCTGAAACCGTGCGCTTACAATCCGTCAGAGCCTTCGAGCAGTTTACTGCTGGGGGTGATGGCGTGCCTTTTGAAGAATGAGCCTGCGAGTTAGTGGCATGTCGCGAGGTTAACCCGTGTGGGGTAGCCGTAGCGAAAGCGAGTCCGAATAGGGCGAGTCAGTGGCATGCTCTAGACCCGAAGCGGAGTGATCTACCCATGGCCAGGTTGAAGCGACGGTAAGACGTCGTGGAGGACCGAACCCACTTAGGTTAAAAACTGAGGGGATGAGTTGTGGGTAGGGGTGAAAGGCCAATCAAACTCCGTGATAGCTGGTTCTCCCCGAAATGCATTTAGGTGCAGCGTCGCGTGTTTCTCACCGGAGGTAGAGCTACTGGATGGTCTAGGGGGCCCACAAGCTTACCGAAATCAGCCAAACTCCGAATGCCGGTGAGTGAGAGCGCGGCAGTGAGACTGCGGGCGATAAGGTTCGTAGTCGAGAGGGAAACAGCCCAGATCGCCAGCTAAGGTCCCTAAGCGTGTACTAAGTGGAAAAGGATGTGGGGTCGCGAAGACAACCAGGAGGTTGGCTTAGAAGCAGCCACCCTTGAAAGAGTGCGTAATAGCTCACTGGTCAAGTGATCCTGCGCCGACAATGTAGCGGGGCTCAAGTACACCACCGAAGCTGCGGCATTCACGCAATAGCCCCCAGTTGATCCACGGATTTTCTGGCAGGTGTGTGGATGGGTAGGGGAGCGTCGTGTGGCCATGGAAGCGGCAGGGTGACCTAGCCGTGGAGGCCACACGAGTGAGAATGCAGGCATGAGTAGCGAAAGACGAGTGAGAAACTCGTCCGCCGAATGACCAAGGGTTCCTGGGCCAGGTTAATCCGCCCAGGGTGAGTCGGGACCTAAGACGAGGCCGACAGGCGTAGCCGATGGACAACGGGTTGATATTCCCGTACCCGTGTGAACGCGCCCATGGTGAATCAGTGATACTAACCATCCTGAAGCCACGAGAAGACCTTCGGGTCTCGAGTTGGTGGATGCATGGGACCTGATCTGGTAGTAGCCAAGCGATGGGGTGACGCAGGAAGGTAGCTGAGCCAGTCAGTGGTAATACTGGTGTAAGCGTGTAGGGCGTGACCTAGGCAAATCCGGGTCGCATACAAGCCTGAGACGT
>MM2_TRINITY_DN236_c6_g1_i7 len=1952 path=[0:0-532 5:533-604 6:605-716 8:717-999 9:1000-1046 11:1047-1077 12:1078-1146 13:1147-1166 15:1167-1193 16:1194-1226 18:1227-1237 20:1238-1271 21:1272-1631 23:1632-1746 24:1747-1951]
GCTACTCAACAGTGTGTCGATGAATGTCAGTGCCAAAATTTTTTTGGTACTTCACATCCGCGAATGATCAACCGCCTCTTGGGGTTTGGTTGGTTTGTGTGTGGTGTGAGTATTTTTCGTCGGTGATTGTTCATTCTTCCGTCTGAATGGTTGCCGACACATTTTTTGCTAGTTGAGTTTTTTTGCTAGTGATTTGACTCTTTTTGTCTATGACTGATTAGTGGGCTTGCCCGCGAAATCTAGAGTCTTCAACGGAGAGTTTGATCCTGGCTCAGGACGAACGCTGGCGGCGTGCTTAACACATGCAAGTCGAGCGGTAAGGCCTTTCGGGGTACACGAGCGGCGAACGGGTGAGTAACACGTGGGTGATCTGCCCTGCACTTCGGGATAAGCCTGGGAAACTGGGTCTAATACCGGATATGACCTCCTATCGCATGGTGGGTGGTGGAAAGATTTATCGGTGCAGGATGGGCCCGCGGCCTATCAGCTTGTTGGTGGGGTAATGGCCTACCAAGGCGACGACGGGTAGCCGACCTGAGAGGGTGACCGGCCACACTGGGACTGAGACACGGCCCAGACTCCTACGGGAGGCAGCAGTGGGGAATATTGCACAATGGGCGAAAGCCTGATGCAGCGACGCCGCGTGAGGGATGACGGCCTTCGGGTTGTAAACCTCTTTCAGCAGGGACGAAGCGCAAGTGACGGTACCTGCAGAAGAAGCACCGGCTAACTACGTGCCAGCAGCCGCGGTAATACGTAGGGTGCAAGCGTTGTCCGGAATTACTGGGCGTAAAGAGTTCGTAGGCGGTTTGTCGCGTCGTTTGTGAAAACCAGCAGCTCAACTGCTGGCTTGCAGGCGATACGGGCAGACTTGAGTACTGCAGGGGAGACTGGAATTCCTGGTGTAGCGGTGAAATGCGCAGATATCAGGAGGAACACCGGTGGCGAAGGCGGGTCTCTGGGCAGTAACTGACGCTGAGGAACGAAAGCGTGGGTAGCGAACAGGATTAGATACCCTGGTAGTCCACGCCCTAAACGATGTCAACTAGCTGTTGGGGCCTTCGGGCCTTAGTAGCGCAGCTAACGCGTGAAGTTGACCGCCTGGGGAGTACGGTCGCAAGATTAAAACTCAAAGGAATTGACGGGGACCCGCACAAGCGGTGGATGATGTGGATTAATTCGATGCAACGCGAAAAACCTTACCTACCCTTGACATGTCTGGAATTCTGAAGAGATTCGGAAGTGCTCGCAAGAGAACCGGAACACAGGTGCTGCATGGCTGTCGTCAGCTCGTGTCGTGAGATGTTGGGTTAAGTCCCGCAACGAGCGCAACCCCTATCTTATGTTGCCAGCACGTTATGGTGGGGACTCGTAAGAGACTGCCGGGGTCAACTCGGAGGAAGGTGGGGACGACGTCAAGTCATCATGCCCCTTATGTCCAGGGCTTCACACATGCTACAATGGCCAGTACAGAGGGCTGCGAGACCGTGAGGTGGAGCGAATCCCTTAAAGCTGGTCTCAGTTCGGATCGGGGTCTGCAACTCGACCCCGTGAAGTCGGAGTCGCTAGTAATCGCAGATCAGCAACGCTGCGGTGAATACGTTCCCGGGCCTTGTACACACCGCCCGTCACGTCATGAAAGTCGGTAACACCCGAAGCCGGTGGCTTAACCCCTTGTGGGAGGGAGCCGTCGAAGGTGGGATCGGCGATTGGGACGAAGTCGTAACAAGGTAGCCGTACCGGAAGGTGCGGCTGGATCACCTCCTTTCTAAGGAGCATTCTCCAATCCAATATCCACACAGGTGGATGGTTGGTTGGCAGAGCCTGTTTCGGACCCACTTGTGGTCCGGCAGGAGCTCATGGGTGGACGCTGACAAACTTCCTCGCATCACGGCAGATCACATGATCTGCCGGCGAGTGCAATATATCGGCATACTGTTGGGTCCTAGATC
>MM2_TRINITY_DN257_c0_g1_i1 len=1838 path=[0:0-1837]
TGGGCAGCGCCGTGTTGCCTGATGCAGATTTCAATCATTCTGCGTCTCATGTCGCCGCCCGATCGTGGGCGTGGCGGTAGCGATTTCCGGAGGATCTTGGTGAATCTCAAGCGCAGTGGTGCCCTGCTCGGTGTAGTGGCCGTGGGCGCCATGACCTTGGCCGCATGTGGCAGCGACAACAACTCGTCGTCGACGGGTGTGGACGCGTCCGCATCGAACGCAACGTGCGAAGGCAAGAGCAACCTCTCTGCCGCTGGTTCCTCGGCACAGAAGAACGCCATGGACCAGTTCGTCGCCACTTACATCTCCGTGTGCCAGGAAAAGGGCAAGACGGTCAACGTCGCGTACAACCCCAGCGGTTCGGGCGACGGTCGTACACAGTTCATCGCCGGCCAGATCGACTTCGCCGGCTCCGACTCGGCCATCAAGGACGAGCAGGCAGACAAGGCCAAGGAGCGTTGCGTCGGCGGCGAAGCCTGGAACCTTCCCCTCGTCTTCGGCCCGATCGCAGTTGCATACAACCTCGACGGCGTCGACAAGCTCGTTCTCAACGCAGAGGTTCTCGCGAAGATCTTCAACGGCGGCATCACCAAGTGGAACGATCCGGCAATCGCCGCGCTCAACTCCGGTGCATCGCTTCCCGACGAGAAGATCACCACCGTGATCCGCTCCGATTCCTCGGGTACCACTGACAACTTCCAGAAGTACCTCGACGCGGCATCGAACGGTGCTTGGACGTCGGGCGCAGGGTCCGACTTCACCGGTGGCGTCGGTGAGGGCGCCAAGGGTTCGGCGGGCGTTGCACAGGCAGTTGCCACGGCACCGGGTTCGATCACCTACGTCGAGAAGTCGTTCGCCGATCAGAACAAGCTCTCGGTTGCCGAAATCAACACCGGCTCCGAGGCAGTGGCACTGACCAACGACACGGCCGCGAAGTCGATCGCAGGCGCGAAGTTCAAGTCCGACGCAACCGGCGACCTGACGCTCGACCTCGCGTCGATCTTCAAGACCAACGAAGCCGGCGCCTACCCGCTGGTTCTCGCCACGTACTCGATCGTCTGCTCCAAGGGCTACGACGCGGACACCTCCGCAGCAGTGAAGTCGTTCCTGACGAGCGCGGCCAACGAGGGTCAGGCCAACCTGGCCGAGCAGGGTTACGTCCCGCTGCCGTCCAACGTCCAGGATCGCCTCAACGCGTCCATCACGGCAATCAGCTGACCTAGAGACTCGTGCGGACAAGCTCATGGATCTACATTCAGACGTGAAGGAAGTGAGCGCGCATGAGTGACGCGCCCATCACCTCGACATCTCGTTCTCCCGGCCCCGCAACCAGCGGGGCCGGGGTGGGCGGTCCGAACGGCACCACGGAGGACACGATTACTTCCACCAAGGCTCCAGAAACCGAGCATCCTCCGAAGGGTGACGGTCCGGGTAGCGGCAACAGCAAGACGGTGACCCGTCCGGGTGACCGCATCTTCAGCTCGCTCGCATCCGGTTCGGCAATCTTCATCACGGTTGTCATCGCGGCGATCGGCGCGTTCCTGATCTGGCGTGCTGTTCCTGCTTTGAGCCGGAACCAGGTCAACTTCCTGACCAGCCGTGAATGGGTCACGCAGAACATCAACGCGATGGCGTTCGGTGTCCTCGACCTTTTCCAGGTCACGGTGTTGGTCTCGCTGTTCGCACTGGTGCTCGCGATGCCGATCGCACTGGGCATCGCGATCTTCCTGACTTCGTACTCACCCAAGTGGCTCACGCGGCCACTGTCGTACACGATCGACCTTCTGGCAGCTGTGCCGTCCATCGTCTACGGCCTGTGGGGACTTCTCGTCTTCGCT
>MM2_TRINITY_DN369_c4_g1_i2 len=1834 path=[0:0-1455 2:1456-1833]
AGTTCTAAGTCGGCTGCTAGGCGCCGGCCGAGGCGAGGCGCCGCGCGGAAAACCGCGGCCCGGGGGGCGGACCCGGCGGGGGAACACCGACGCGGAGGTTCCCCCCACACGCGCGGGACGCCCGCCCGCCCCCGCCACGCACCTCGGGAGAGGCGATGGGGGGGTGGAGCGAGGCCCCGCGGGGAGGGGACCCGCGCCGGCACCCGCCGGGCTCCCCGGGAGCGGCCGCGACGCCCGCCGCAGCTGAGGCGATCCACGGGAAGGGCCCGGCTCGCGTCCAGAGTCGCCGCCGCCGCCGGCCCCCCCGAGTGTCCGGGCCCCCCGCCCCACCGGGGGCCCGCTGGTTCCTCCCGCTCCGGAACCCCCGCGGGGTTGGACCCGCCGCCCCGGAGCCCGCGCCGCGCGCCGACCCCCGACCCGCCCCCCGACGGGAAGAAGGAGGGGGGGAAGAGAGGTGGCGACGACGCGGGGGACGACGGGGCCCCGCGGGGAAGAGGGGAGGGCGGGCCCGGGCGGAAAGGACGGGGGGTCTCCCCGGACGTGGGAGAGGGCGGCGGCGCCTCGTCCAGCCGCGGCGCGCGCCCAGCCCCGCTTCGCGCCCCAGCCCGACCGACCCAGCCCTTAGAGCCAATCCTTATCCCGAAGTTACGGATCCGGCTTGCCGACTTCCCTTACCTACATTGTTCCAACATGCCAGAGGCTGTTCACCTTGGAGACCTGCTGCGGATATGGGTACGGCCCGGCGCGAGATTTACACCCTCTCCCCCGGATTTTCAAGGGCCAGCGAGAGCTCACCGGACGCCGCCGGAACCGCGACGCTTTCCAAGGCACGGGCCCCTCTCTCGGGGCGAACCCATTCCAGGGCGCCCTGCCCTTCACAAAGAAAAGAGAACTCTCCCCGGGGCTCCCGCCGGCTTCTCCGGGATCGGTCGCGTTACCGCACTGGACGCCTCGCGGCGCCCATCTCCGCCACTCCGGATTCGGGGATCTGAACCCGACTCCCTTTCGATCGGCCGAGGGCAACGGAGGCCATCGCCCGTCCCTTCGGAACGGCACTCGCCCATCTCTCAGGACCGACTGACCCATGTTCAACTGCTGTTCACATGGAACCCTTCTCCACTTCGGCCTTCAAAGTTCTCGTTTGAATATTTGCTACTACCACCAAGATCTGCACCTGCGGCGGCTCCACCCGGGCCCGCGCCCTAGGCTTCAAGGCTCACCGCAGCGGCCCTCCTACTCGTCGCGGCGTAGCGTCCGCGGGGCCCGACGCCGCGGGGGCGAAACCCGGCGCGCGGAGGGGAGGCGGGGGACGGGCCCCCGCCACGCACCCCCGACCCCGAGAGACGCGCACCCGCGGCCGCTCCCGTCCCGTTCCGTTCCGACTGCCGGCGACGGCCGGGTATGGGCCCGACGCTCCAGCGCCATCCATTTTCAGGGCTAGTTGATTCGGCAGGTGAGTTGTTACACACTCCTTAGCGGATTCCGACTTCCATGGCCACCGTCCTGCTGTCTATATCAACCAACACCTTTTCTGGGGTCTGATGAGCGTCGGCATCGGGCGCCTTAACCCGGCGTTCGGTTCATCCCGCAGCGCCAGTTCTGCTTACCAAAAGTGGCCCACTAGGCACTCGCATTCCACGCCCGGCTCGCTGGCGTGGAGCCGGGCGTGGAATGCGAGTGCCTAGTGGGCCACTTTTGGTAAGCAGAACTGGCGCTGCGGGATGAACCGAACGCCGGGTTAAGGCGCCCGATGCCGACGCTCATCAGACCCCAGAAAAGGTGTTGGTTGATATAGACAGCAGGACGGTGGCCATGGAAGTCGGAATCCGCTAAG
>MM2_TRINITY_DN222_c1_g1_i3 len=1828 path=[0:0-296 7:297-1043 8:1044-1062 10:1063-1086 12:1087-1827]
GTGAGTCGGCCCCTAAGGCGAGGGAGAGATGCGTAGCTGATGGGAAACTGGTTAATATTCCAGTACCGTCGTACAGTGCGATGGGGGGACGGATCGCGGAAGATCATCAGGGTGTTGGATGTCCCTGTTGCTGTATCGAAGATGGCGCTTAGGCAAATCCGGGCGCGTAAATCAAGGGTGTGGCACGAGTGAGCATTGCTCGCGAAGTGATTGGAAGTGGTTCCAAGAAAAGCCTCTAAGCTTCAGCTGTACGAGACCGTACCGCAAACCGACACAGGTGGACGGGATGAATATTCCAAGGCGCTTGAGAGAACTCAGGAGAAGGAACTCGGCAAATTGATACCGTAACTTCGGGAGAAGGTATACCCCGGTAGTGTGAAGCGCCTGCGCGCTTAGCATGATGGGGTCGCAGAGAATCGGTGGCTGCGACTGTTTATTAAAAACACAGCACTCTGCAAAGACGAAAGTCGACGTATAGGGTGTGACGCCTGCCCGGTGCCGGAAGGTTAAGTGATGGGGTGCAAGCTCTTGATCGAAGCCCCGGTAAACGGCGGCCGTAACGATAACGGTCCTAAGGTAGCGAAATTCCTTGTCGGGTAAGTTCCGACCTGCACGAATGGCGTAACGACTTCTCAGCTGTCTCAACCGTAGACTCGGCGAAATTGCATTACGAGTAAAGATGCTCGTTACGCGCGGCAGGACGAAAAGACCCCGGGACCTTCACTACAGCTTGGTATTGGTGTTCGGTTCGGTTTGTGTAGGATAGGTGGGAGACTGTGAAGCGGTGACGCCAGTTATCGTGGAGTCGTTGTTGAAATACCACTCTGATCGAATTGGACCTCTAACCTCGGACCATGATCTGGTTCAGGGACAGTGCCTGGTGGGTAGTTTAACTGGGGCGGTTGCCTCCCAAAATGTAACGGAGGCGCCCAAAGGTTCCCTCAGCCTGGTTGGCAATCAGGTGTCGAGTGCAAGTGCACAAGGGAGCTTGACTGTGAGACTGACAGGTCGAGCAGGGACGAAAGTCGGGACTAGTGATCCGGCACCGGCAAGTGGAAGCGGTGTCGCTCAACGGATAAAAGGTACCCCGGGGATAACAGGCTGATCTTCCCCAAGAGTCCATATCGACGGGATGGTTTGGCACCTCGATGTCGGCTCGTCGCATCCTGGGGCTGGAGTAGGTCCCAAGGGTTGGGCTGTTCGCCCATTAAAGCGGCACGCGAGCTGGGTTTAGAACGTCGTGAGACAGTTCGGTCTCTATCCGCCGCGCGCGTTAGAAACTTGAGGAAGGCTGTCCCTAGTACGAGAGGACCGGGACGGACGAACCTCTGGTGTGCCAGTTGTTCCGCCAGGAGCACCGCTGGTTAGCTACGTTCGGAAGGGATAACCGCTGAAAGCATCTAAGCGGGAAGCCTGTTCCAAGATGAGGTTTCTCACCCCCTCGAGGGGGTAAGGCCCCCGGCAGACCACCGGGTTGATAGGCCAGAACTGGAAGTGCAGTAATGCATGCAGGTGACTGGTACTAATAGGCCGAGGACTTACCACAAAGAAGCTACGCGTCCACTGTGCGGTATCTGAAACAACACACAGATACTGATGAGAAACCCTGTTTTCTCCATCCCCCAACACCAGAAACTGGTGTTGACGGGTGGTGAAACCAGGTGATCAGAAGAAGGTTACTGTGACAGTTTCATAGAGTTACGGCGGTCATAGCGAAGGGGAAACGCCCGGTCCCATTCCGAACCCGGAAGCTAAGCCCTTCAGCGCCGATGGTACTGCACTCGACAGGGTGTGGGAGAGTAGGACACCGCCGAACACCCGTTAACCG
>MM2_TRINITY_DN341_c1_g1_i40 len=1680 path=[0:0-138 1:139-201 2:202-204 3:205-206 4:207-951 5:952-1047 8:1048-1053 10:1054-1091 11:1092-1107 12:1108-1113 15:1114-1218 17:1219-1233 18:1234-1392 19:1393-1442 20:1443-1459 21:1460-1597 22:1598-1620 23:1621-1679]
ATTAATCTCGAGTAATCTCGATAATAATAAAAATACCCGCAAACAAAGATCACCCAGCTACTACCATCATTCAAGTAGCGGCAATATATAGTTGTGCTACTTGAATGATGGTAGTAGCTGGGTGATCTTTGTTTGCGGGCACTTTAACAACCAACCAAAAAGGCTTAATTAAATTGTACTTTATATCATTCCTAATTAACATTATCATTTTAATTATTATCTTATACTCAATTAATCTCGAGTAATCTCGATAATAATAAAAATACCCGCAAACAAAGATCACCCAGCTACTTGAATGATGGTAGTAGCTGGGTGATCTTTGTTTGCGGGTATTTTTATTATTATCTTATACTCAATTAATCTCGAGTAATCTCGATAATAATAAAAATACCCGCAAACAAAGATCACCCAGCTACTACCATCATTGGGGTAGCGGCAATATATAGTTGTGCTACTTGAATGATGGTAGTAGCTGGGTGATCTTTGTTTGCGGGTATTTTTATTATTATCGAGATTACTCGAGATTAATTGAGTATAAGATAATAATTAAGATGATGTTAATTAGGAATGATATAAAGTACAATTTAATTAAGCCTTTTTGGTTGGTTGTTAAAGTGGTTATGTTTGTGTGAAGAGTTGAGGTGGATTTTGGGATGGTTTTTTTCTAACCAGATCAAGTCTAGGAGAGTTAGGGATGTTTTTAGGCTTAGGTTGAGAGATTTTATGGGTGTAATGCGGTGAATAATAGATGGGAAAAACCCCAGTAAAGTTGAGAAGGATGAATATGGATTTGCTTTATTTATTGATAGTTTTATGGTTAGGTTGTTTAGTTCTAGTGCGATTAGGAATCCTAATACTGAAATAATTAGGGCTGTGGTTTTTAAAAATCATGGTATTGTGAGGACTGGAATGCTGGTTGGTGGAATATTATATGAGATGACAAATCCTGCAACACCAACGCCTGAGCCCTACTAATTACACTAATCGCCACTTCTATAACAGCTATGTACAGCATACGAATCATTTACTTCGTAACAATAACAAAACCGCGTTTTCCCCCCCTAATCTCCATTAACGAAAATGACCCAGACCTCATAAACCCAATCAAACGCCTAGCATTCGGAAGCATCTTTGCAGGATTTGTCATCTCATATAATATTCCACCAACCAGCATTCCAGTCCTCACAATACCATGATTTTTAAAAACCACAGCCCTAATTATTTCAGTATTAGGATTCCTAATCGCACTAGAACTAAACAACCTAACCATAAAACTATCAATAAATAAAGCAAATCCATATTCATCCTTCTCAACTTTACTGGGAAAAACCCCAGTAAAGTTGAGAAGGATGAATATGGATTTGCTTTATTTATTGATAGTTTTATGGTTAGGTTGTTTAGTTCTAGTGCGATTAGGAATCCTAATACTGAAATAATTAGGGCTATTTCAGTATTAGGATTCCTAATCGCACTAGAACTAAACAACCTAACCATAAAACTATCAATAAATAAAGCAAATCCATATTCATCCTTCTCAACTTTACTGGGGTTTTTCCCATCTATTATTCACCGCATTACACCCATAAAATCTCTCAACCTAAGCCTAAAAACATCCCTAACCAGATCAAGTCTAGGAGAGTTAGGGATGTTTTTAGGCTTAGGTTGAGAGATTTTATGGGT
>MM2_TRINITY_DN547_c0_g1_i2 len=1641 path=[0:0-996 1:997-1096 3:1097-1129 6:1130-1289 8:1290-1640]
CATCGTGTCCGAAACGGTCTCTGCCAACCAGTAATTCACCTGTGTGAACCCTGACATTGGAGAAGCTCCTTAGAAAGGAGGTGATCCAGCCGCACCTTCCGGTACGGCTACCTTGTTACGACTTCGTCCCAATCGCCGATCCCACCTTCGACGGCTCCCTCCCACAAGGGGTTAAGCCACCGGCTTCGGGTGTTACCGACTTTCATGACGTGACGGGCGGTGTGTACAAGGCCCGGGAACGTATTCACCGCAGCGTTGCTGATCTGCGATTACTAGCGACTCCGACTTCACGGGGTCGAGTTGCAGACCCCGATCCGAACTGAGACCAGCTTTAAGGGATTCGCTCCACCTCACGGTCTCGCAGCCCTCTGTACTGGCCATTGTAGCATGTGTGAAGCCCTGGACATAAGGGGCATGATGACTTGACGTCGTCCCCACCTTCCTCCGAGTTGACCCCGGCAGTCTCTTACGAGTCCCCACCATAACGTGCTGGCAACATAAGATAGGGGTTGCGCTCGTTGCGGGACTTAACCCAACATCTCACGACACGAGCTGACGACAGCCATGCACCACCTGTATACCGACCACAAGGGGGGCCACATCTCTGCAGCTTTCCGGTATATGTCAAACCCAGGTAAGGTTCTTCGCGTTGCATCGAATTAATCCACATGCTCCGCCGCTTGTGCGGGCCCCCGTCAATTCCTTTGAGTTTTAGCCTTGCGGCCGTACTCCCCAGGCGGGGCGCTTAATGCGTTAGCTACGGCACGGATTCCGTGGAAGGAACCCACACCTAGCGCCCACCGTTTACGGCGTGGACTACCAGGGTATCTAATCCTGTTCGCTACCCACGCTTTCGTTCCTCAGCGTCAGTTACTGCCCAGAGACCCGCCTTCGCCACCGGTGTTCCTCCTGATATCTGCGCATTTCACCGCTACACCAGGAATTCCAGTCTCCCCTGCAGTACTCAAGTCTGCCCGTATCGCCTGCAAGCCAGCAGTTGAGCTGCTGGTTTTCACAAACGACGCGACAAACCGCCTACGAACTCTTTACGCCCAGTAATTCCGGACAACGCTTGCACCCTACGTATTACCGCGGCTGCTGGCACGTAGTTAGCCGGTGCTTCTTCTGCAGGTACCGTCACTTGCGCTTCGTCCCTGCTGAAAGAGGTTTACAACCCGAAGGCCGTCATCCCTCACGCGGCGTCGCTGCATCAGGCTTTCGCCCATTGTGCAATATTCCCCACTGCTGCCTCCCGTAGGAGTCTGGGCCGTGTCTCAGTCCCAGTGTGGCCGGTCACCCTCTCAGGTCGGCTACCCGTCGTCGCCTTGGTAGGCCATTACCCCACCAACAAGCTGATAGGCCGCGGGCCCATCCTGCACCGATAAATCTTTCCACCACCCACCATGCGATAGGAGGTCATATCCGGTATTAGACCCAGTTTCCCAGGCTTATCCCGAAGTGCAGGGCAGATCACCCACGTGTTACTCACCCGTTCGCCGCTCGTGTACCCCGAAAGGCCTTACCGCTCGACTTGCATGTGTTAAGCACGCCGCCAGCGTTCGTCCTGAGCCAGGATCAAACTCTCCGTTGAAGGTAAACAATACATGGCCTTGGACCCCAAGCCCTAAGAATGCTAATTAC
>MM2_TRINITY_DN15_c0_g1_i1 len=1557 path=[0:0-1556]
TCCCGCCGTGGCCAGATCCAGGCCATGGAGGAACGCAGTGGTGCCCGTGTCGTGAAGGCGCTGGTTCCGCTCTCGGAGATGTTCGGTTACATCGGTGACCTGCGGTCGAAGACCCAGGGCCGAGCGAACTTCTCCATGGTGTTCGATTCCTACGCAGAGGTTCCCGCGAACGTCTCGAAGGAAATCATCGCCAAGGCGACGGGCGAGTAAGCACAGCGAGCTCCCCAGCCCGCGCCGGCAAGTAACCTCGGTTTCTTCCGGCACGAAGCACGACCTAGTAACAACCAACCGCACTGCTGCATACGGCAAGCAACAACAGTCCAGGAGGACACAAAGTGGCGAAGGCGAAGTTCGAGCGGACGAAGCCGCACGTGAACATCGGCACCATTGGTCACGTCGACCACGGCAAGACCACGACGACGGCGGCCATCACCAAGGTTCTCGCGGATGCATTCCCCGACCTGAACGAGGCTTCGGCCTTCGATCAGATCGACAAGGCTCCCGAGGAAAAGGCTCGTGGCATCACGATCAACATCTCGCATGTTGAGTACCAGACGGAAAAGCGCCACTACGCGCACGTCGATGCACCGGGTCACGCCGACTACATCAAGAACATGATCACCGGCGCAGCTCAGATGGACGGCGCTATCCTCGTCGTCGCAGCTACCGACGGCCCGATGCCCCAGACGCGCGAGCATGTCCTGCTCGCTCGCCAGGTTGGCGTTCCTTACATCCTCGTCGCCCTGAACAAGGCCGACATGGTTGACGACGACGAGATCCTTGAGCTCGTCGAGATGGAGGTCCGCGAACTGCTGGCCGCTCAGGAATTCGACGAGGAAGCCCCCGTCATTCCGATCTCGGCACTCAAGGCACTCGAGGGTGACCCGAAGTGGACGCAGTCCATTCTCGACCTGATGGCTGCTGTCGACGAGTCCATCCCGGACCCGATTCGTGAGACCGAGAAGCCCTTCCTCATGCCCGTCGAGGACGTCTTCACGATCACCGGCCGTGGCACCGTTGTCACCGGTCGTATCGAGCGTGGCGTTGTCAACGTCAACGAAGAGGTCGAGATCGTCGGCATCAAGGAAACCTCGACCAAGACCACGGTCACGGGTATCGAGATGTTCCGCAAGCTGCTCGACTCGGGCCAGGCAGGCGACAACGTCGGACTGCTCGTTCGTGGCATCAAGCGCGAAGATGTCGAGCGTGGACAGGTTGTCGTCAAGCCGGGCACCACGACTCCCCACACGGAGTTCGAGGGCCAGGCATACATCCTGTCGAAGGACGAGGGCGGCCGCCACACCCCGTTCTTCAACAACTACCGCCCGCAGTTCTACTTCCGTACCACGGACGTTACGGGCGTCGTGACGCTGCCTGAGGGCACCGAGATGGTCATGCCCGGTGACAACACCGAGATGTCCGTCAAGCTGATCCAGCCTGTCGCCATGGACGAGGGCCTGCGCTTCGCAATTCGCGAAGGCGGCCGTACGGTCGGCGCCGGCAAGGTTGCCAAGATCATCAAGTGAGACTCTTGTCTCGCTAGCTGATTCACAGCAC
>MM2_TRINITY_DN143_c0_g1_i9 len=1549 path=[0:0-171 4:172-176 5:177-260 6:261-338 7:339-501 8:502-503 9:504-1033 10:1034-1034 11:1035-1115 12:1116-1189 13:1190-1548]
AGAACCGGTGCCTGCTAAACCCACCGAAGAATATGACCAGTATGACGAGTATGCAGAGCGTGAGGTGGAGCACTATGAAGAGCATGAGGAATACGTCACAGAACCCAAGAAGCCTGTCCCAGTGAAACCTGCCCAAGAACCGGTGCCTGCTAAACCCAAGGCTCCCCCACCAAAAGTGCCTGTGGTACCCAAGAAACCTGTTCCAGAAGAGAAAAAACCTGTTCCTGTTCCCAAAAAGAAGGAAGCACCACCAGCCAAAGTGCCTGAGATTCCCAAGAAGCCAGAGGAAAAAGTTCCTGTGCCTATTCCTAAAAAGGAGAAGGCTCCACCTGCCAAAGTCCCGGAAGTGCCCAAGAAGCCTGTACCAGAGGAGAAGCCACCAGTACCTGTTCCCAAAAAGGTGGAACCACCACCAGCCAAAGTGCCAGAAGTGCCGAAGAAACCTGTGCCTGAGAAGAAGGTACCAGCGCCTACTCCTAAGAAAGTAGAGGCTCCTCCTGCAAAAGTGCCTGAAGTACCACCCAAGGAAGTCACTCCTGAAAAGAAAGTTCCAGCAGCACCTCCCACGAAGCCAGAAATTCCACCTCCCAAAGTGCCAGAGGTGCCAAAGAAACCTGTCATTGAAGAGAAGCCAGCCATTCCTGTTGTTGAGAAAGTGGCGTCCCCTCCTGCTGAAGTATATGAAGAACCGGAAGAAGTCACTGCTGAGGAAGAGGAGCCAGCCCCTGCTGTAGAAGAGGAGGAATACGAAGCTCCCCCTCCCCCTGCACCAGTGCCTGAAGAGCCTAAGAAGGTTGTCCCAGAGAAGAAATTTCCTGTCATCAAAAAACCAGAGGCTCCCCCTCCTAAAGAACCTGAGCCAGAGAAGAAGGTTATCGAGAAACCAAAACTCAAACCAAGACCCCCTGCACGTCCTCCTTCTCCACCTAAGGAAGATGTGAAGGAGAAAATGTTCCAACTTAAAGCTGTTTCAAAGAAGAAAGTTCCTGAAAAACCCGAGGTTGTGGAAAAAGTGGAGCCTGCACCACTAAAAGTGCCTACAGCTGAAAAGAAAGTTCGTAAATTACTTCCTGAACCTAAGCCGCAGCCAAAGGAAGAGGTGGTGCTGAAAAGCGTTCTAAGAAAGAAACCCGAGGAAGAAGAACCTAAAGTAGAACCTAAAAAAGTAGAAAAAGCTAAAAAACCGGAAGAGCCACAGCCACCTCCAAAAGCCGTTGAAGTTGAAGCTCCTCCAGAGCCTACACCAAAGGAAAGGAAAGTTCCAGAACCGGCCAAAGTTCCTGAAATTAAGCCAGCGATACCTCTCCCTGGACCTGAACCAAAGCCAAAGCCTGAGCCAGAGGTGAAAACCATGAAAGCTCCACCCATCGAGCCGGCACCCACTCCCATCGCTGCCCCCGTGACAGCGCCTGTGGTTGGGAAGAAAGCAGAAGCCAAACCTAAGGATGAGGCTGCCAAGCCAAAAGGTCCCATCAAAGGTGTAGCCAAAAAGACTCCTTCACCAATAGAAGCTGAAAGGAAAAAGCTCAGACCAGGAAGCGGTGGAGAG
>MM2_TRINITY_DN60_c0_g1_i2 len=1353 path=[0:0-223 2:224-1118 3:1119-1196 4:1197-1352]
AAAGGCCAGAAAGAAGGATGACAAAGAGATGCCAGCTGTGCATGAGCAGAAAGATCAGTATGCATTCTGTCGATATATGATTGACATGTTTGTCCATGGGGATTTAAAACCAGGACAAAGCCCAGTTATGCCACCACCATCATTGACACCTTCCAAACCTGCTTTGTCAACAACGGCCCTTGAAGAAAAAGAAAAAGAAAAAGAAAAAGGGAAAGAAAAAGAAAGAGAAAAAGAAAAAGAAGAGAAGAAGAAAATGGAGAAGAAAGATACTTCTGATACAAAAAAGAAAGAAAAAGAAGTCAAAAAGAAAAGTGAAGAAACTACCATTGATGGGAAAGGCAAAGAACCAGGCAAACCTCCTGAAACCAAACAAATGACCGCCAAACTCACAACACAAGCTGCAGCTAGAAAGGATGAGAAGAAAGAAGAATCAAAGAAAATGAGAAAACCTACAGAAGAACAACCCAAGGGAAAAAAACAGGAAAAGAAAGAAAAGCACATAGAACCAGCAAAGACACCAAAAAAGGAACATCCAGGTCCAAGTGAAAAACTCAAAAAAGCAAAAGCTGAACAAGCCAAGGAAGAGATTGCTGCTGCCTCAACAAAAAAGGCCCTGCATGGAAAGAAAGAAGAGAAAGCCAAGACAGTCGAGCAAGAAGTGAAAAAAGAAAAATCTGGGAAGAGTTCTTCAGATTTGAAAGATAAAGAAGTGAAAAAAGAAAAGTCTGGGAAGAGTTCTTCAGATTTGAAAGATAAAGAAGTGAAAAAAGAAAAGTCTGGGAAGAGCTCTTCAGATTTGAAAGATAAAGAGCCACAAGTGAAAAAGGAAGCAAAACTAGCATCATCTGACAAAGGCCAAACACGCAAACAGAACATCACCAGACCAGAGCAAGTTATTCCTCATGTTAAACCAGAAAAAGCTGAACACCAAGAAAAAGGCCACCCATCTATAAAAAAAGATAAGCCTAAACCATCTTCAAAGGGAGCACCAGAAGTTCCAGACTCAGGGAAGAAGAAGATTGAAAAATCTGAAAAGGAAAGTAAAGTTCCAACAAGAGAAGAAAATCTTCAGGTGTACAATGTGACTAAAGCAGAAAAACCTGGAAAAATACCAAAAGATTCCAAAGAAGCACCAGCTTCAAAGAAAGATAAAGAAGATTCCAAAGAAGCACCAACTTCAAAGAAAGATAAAGAAGACTCCAAAGATGTCCCACATTCAAAGAAAGATAAAGAAGTAACTGATGATGTATCTTCACCAAAGAAGCAAACACGTCCCATCAGCTTCTTCCAATGTGTGTACTTGAATGGGTACAATGGCTATGGGTTTCAGTTTCCTGCAAAGAAGCAAACACG
>MM2_TRINITY_DN481_c1_g1_i1 len=1245 path=[1:0-35 2:36-49 3:50-1244]
TCTTTCCCTCCACGACGATCTTCCGATCTCCCCCTTGATCATCGACACTTCGAACGCACTTGCGGCCCCGGGTTCCTCCCGGGGCTACGCCTGTCTGAGCGTCGCTTGACGATCAATCGCGTCACCCGCTGCGGTGGGTGCTGCGCGGCTGGGAGTTTGCTCGCAGGGCCAACCCCCCAACCCGGGTCGGGCCCTCCGTCTCCCGAAGTTCAGACGTGTGGGCGGTTGTCGGTGTGGCGCGCGCGCCCCGCGTCGCGTGAGCCTGGTCTCCCCCGCGCATCCGCGCTCGCGGCTTCTTCCCGCTCCGCCGTTCCCGCCCTCGCCCGTGCACCCCGGTCCTGGCCTCGCGTCGGCGCCTCCCGGACCGCTGCCTCACCAGTCTTTCTCGGTCCCGTGCCCCGTGGGAACCCACCGCGCCCCCGTGGCGCCCGGGGGTGGGCGCGTCCGCATCTGCTCTGGTCGAGGTTGGCGGTTGAGGGTGTGCGTGCGCCGAGGTGGTGGTCGGTCCCCTGCGGCCGCGGGGTTGTCGGGGTGGCGGTCGACGAGGGCCGGTCGGTCGCCCTGCGGTGGTTGTCTGTGTGTGTTTGGGTCTTGCGCTGGGGGAGGCGGGGTCGACCGCTCGCGGGGTTGGCGCGGTCGCCCGGCGCCGCGCACCCTCCGGCTTGTGTGGAGGGAGAGCGAGGGCGAGAACGGAGAGAGGTGGTATCCCCGGTGGCGTTGCGAGGGAGGGTTTGGCGTCCCGCGTCCGTCCGTCCCTCCCTCCCTCGGTGGGCGCCTTCGCGCCGCACGCGGCCGCTAGGGGCGGTCGGGGCCCGTGGCCCCCGTGGCTCTTCTTCGTCTCCGCTTCTCCTTCACCCGGGCGGTACCCGCTCCGGCGCCGGCCCGCGGGACGCCGCGGCGTCCGTGCGCCGATGCGAGTCACCCCCGGGTGTTGCGAGTTCGGGGAGGGAGAGGGCCTCGCTGACCCGTTGCGTCCCGGCTTCCCTGGGGGGGACCCGGCGTCTGTGGGCTGTGCGTCCCGGGGGTTGCGTGTGAGTAAGATCCTCCACCCCCGCCGCCCTCCCCTCCCGCCGGCCTCTCGGGGACCCCCTGAGACGGTTCGCCGGCTCGTCCTCCCGTGCCGCCGGGTGCCGTCTCTTTCCCGCCCGCCTCCTCGCTCTCTTCTTCCCGCGGCTGGGCGCGTGTCCCCCCTTTCTGACCGCGACCTCAGATCAGACGTGGCGACCCGCTGAATTTAAGCATATT
>MM2_TRINITY_DN537_c0_g1_i1 len=1177 path=[0:0-1176]
ATGATCAATGTGTCCTGCAATTCACATTAATTCTCGCAGCTAGCTGCGTTCTTCATCGACGCACGAGCCGAGTGATCCACCGCTAAGAGTCGTATCGGTATTTCGGGTGTGAGCGAACTCACGGGTGCTGACGACGGCACAGTCCCCCAACGACCACCGCCCTCCTCTCCCCGGAGAGAGAGGAGAACAGACGGACCGAGGGGTAGCCTCAGGCCGGCCAGCGAGGAACGAAACGAGACACGTGTGGGGGGGAGGAAAAAAAAAAAGGGTCGGGAGCGGAAAAACACGGGAACGACACGGGAACCCACGACCGGCACCGACAGGACCGACCCGCGGAAATCGGGCAAGCCGGCGGCGCGGGTCGGGCCCCCACGGGCGCCCAGAGGGGGCTCCAGACATCCACCCCCCCACACGACCGCCGCCTCGGGAACGGCGGCAGCGGGGGGAGGAGGGTCATGGAGTCTGAGGGAGAGCCGCCCGAACGACCGACTTCCCTACGGGCCCCACCGCCCCCAGGGTCGGGGGGCGGTGGGGCCCGTAGGGAAGTCGGTCGTTCGGGCGGCTCTCCCTCAGACTCCATGACCCTCCTCCCCCCGCTGCCGCCGTTCCCGAGGCGGCGGTCGTGTGGGGGGGTGGATGTCTGGAGCCCCCTCTGGGCGCCCGTGGGGGCCCGACCCGCGCCGCCGGCTTGCCCGATTTCCGCGGGTCGGTCCTGTCGGTGCCGGTCGTGGGTTCCCGTGTCGTTCCCGTGTTTTTCCGCTCCCGACCCTTTTTTTTTTCCTCCCCCCCACACGTGTCTCGTTTCGTTCCTCGCTGGCCGGCCTGAGGCTACCCCTCGGTCCATCTGTTCTCCTCTCTCTCCGGGGAGAGGAGGGCGGTGGTCGTTGGGGGACTGTGCCGTCGTCAGCACCCGTGAGTTCGCTCACACCCGAAATACCGATACGACTCTTAGCGGTGGATCACTCGGCTCGTGCGTCGATGAAGAACGCAGCTAGCTGCGAGAATTAATGCGAATTGCAGGACACATTGATCATCGACACTTCGAACGCACTTGCGGCCCCGGGTTCCTCCCGGGGCTACGCCTGTCTGAGCGTCGCCGACTCTTAGCGGTGGATCACTCGGCTCGTGCGTCGATGAAGAACGCAGCTAGCTGCGAGAATTAATGTGAATTGCAGGA
>MM2_TRINITY_DN395_c1_g1_i1 len=1176 path=[0:0-550 1:551-636 2:637-1175]
AACCCCATGGTGGTGCCCCCTGACATGACGTTGTTGGCATACAGGTCCTTCCTGATGTCGATGTCGCACTTCATGATGCTGTTGTAGGTGGTCTCATGGATCCCCGCAGACTCCATACCGATAAAGGAAGGCTGGAAGAGCGTCTCCGGGCAACGGAAACGCTCATTGCCGATGGTGATGACCTGCCCGTCGGGCAGCTCATAGCTCTTCTCCAGGGAGGAGGAAGAGGCAGCGGTGGCCATCTCATTCTCGAAGTCCAGGGCCACATAGCACAGCTTCTCTTTGATGTCGCGCACAATCTCACGTTCAGCTGTGGTCACGAAGGAATAGCCACGCTCAGTGAGGATTTTCATCAGGTAGTCAGTGAGGTCGCGACCGGCCAGGTCCAGACGCATGATGGCGTGTGGCAGGGCATAGCCCTCATAGATGGGCACGTTGTGGGTGACACCGTCCCCAGAATCCAACACGATGCCGGTGGTACGGCCGGAAGCATAGAGGGACAGCACCGCCTGGATAGCCACATACATGGCAGGCACGTTGAAGGTCTCAAACATGATTTGAGTCATCTTCTCCCGGTTAGCTCTGCTCACCGAGGCCCCCCTGAACCCCAAAGCTAACCGGGAGAAGATGACTCAAATCATGTTTGAGACCTTCAACGTGCCTGCCATGTATGTGGCTATCCAGGCGGTGCTGTCCCTCTATGCTTCCGGCCGTACCACCGGCATCGTGTTGGATTCTGGGGACGGTGTCACCCACAACGTGCCCATCTATGAGGGCTATGCCCTGCCACACGCCATCATGCGTCTGGACCTGGCCGGTCGCGACCTCACTGACTACCTGATGAAAATCCTCACTGAGCGTGGCTATTCCTTCGTGACCACAGCTGAACGTGAGATTGTGCGCGACATCAAAGAGAAGCTGTGCTATGTGGCCCTGGACTTCGAGAATGAGATGGCCACCGCTGCCTCTTCCTCCTCCCTGGAGAAGAGCTATGAGCTGCCCGACGGGCAGGTCATCACCATCGGCAATGAGCGTTTCCGTTGCCCGGAGACGCTCTTCCAGCCTTCCTTTATCGGTATGGAGTCTGCGGGGATCCATGAGACCACCTACAACAGCATCATGAAGTGCGACATCGACATCAGGAAGGACCTGTATGCCAACAACGTCATGTCAGGT
>MM2_TRINITY_DN119_c0_g1_i2 len=1176 path=[0:0-996 1:997-1004 3:1005-1175]
CGAAGGAGGTGGGGTGGGCTGCTATTGGCCGGTACAAAAACCAACGCCCGATTAGGGCAGTAATAACAGTTGAGGCAGGCCAATCTTGCAAAAGCGCTCTTTCGAGCGCGTTGCTGGACGAATTTACCACCTATCAGGTAGATGGTAGTGTAGTGGACTACCATGCCAGTGACGGGTAACGGGGGATTGGGGTTCGATTCCGGAGAGGGTGCCTGAGAAATGGCAACCATCGCTATGGCGAGCAGCAGGCGCGCAAATTGCCCAATGCCGATTCGGTGAGGCAGCAACGAAACATAACAACTTCACCGCCTTATGGCATGAAGATTGTAATGATTTGTAAACACACGTACTAAGAGTATCCATTGGAGGACAAGTCTGGTGCCAGCACCCGCGGTAATACCAGCTCCAAGAGCGTATATTAATGTTGCTGCGGTTGAAAAGCTCGTAGTTGGACGTAAGAGCCAAGGCTGTGGTTAGGCCCGACGGCTGGAAGCTTCGGCCGAAGGCTGCCGTGGTCTGCCACAATATGCCGAGGCTCTTCTCATCTTGTGGGTTCGTTTGCTTGCCGAAGCCACCTTAACTGGTGTGTGGAAGCTCTTTCGGAGTCTTTCGCTCCACAAGGCACGCCCACAGATGTTACTGTGAGTAAAACAGAATGTTCAAAGTAATCGGCATGCCGATTGAATGGTAAAGCATGGAATAACAAGGGATCGACCACTGTGGCCTCTTTTTGTTGGTTTTCACGCCTCAGTGTGGTAACTCCGCGCAGGACTTCTCTTTGGGCGTCAACCCAGGTTCCTACTTGGGTCGTCCTTAGCAGAGTCTTGTTGCATTCGGAATTAATAGGAGCGCGGGGAGCAATCAGTACTTCGGGGTGAGAGGTGAAATTCATAGACCCCCGAAAGACTAACATCAGCGAAAGCCGTTTGCTATCGCGCTTTCATTAATCAAGAACGAGAGAAAGGGGATCGAAGATGATCAGATACCGTCGTAGTCCAATGCCATAAACGATGCCGACCAAAGATGAGAGGCAACAGTAAATAAGTTTTATTATCTATTAGTTGAAGAAGAAGATGATTTCGTAAGGAGGAGTCTTTTTCTTTGATTAAATGTAAAAATAATTCTAATAATCGACTCCTTTTGAATTTTCTCGGGAAACCAATTGAGTGCTTGGGT
>MM2_TRINITY_DN251_c0_g1_i22 len=1170 path=[1:0-146 3:147-150 4:151-519 5:520-545 6:546-570 8:571-604 9:605-692 10:693-726 12:727-737 13:738-930 15:931-1097 17:1098-1169]
CTCTCCCTGTGAGGAATAATTATAACTAGCCCCATCTGTTTGGCGTAAGCAGATTGAGCTAGTTATAATTATTCCTCATAGGGAGAGAAGGATGAAGGGGTATGCTATATATTTTGTTAGTGGGTCTAGAATAATGGAGATGCGAATTATTCCGTAACTACCTAATTTTAGAAGAATAGCTGCTAGAATTATTGACCCAGCAATTGGAGCTTCAACATGGGCTTTTGGTAGTCATAGGTGAACTCCATATAATGGTATTTTAATAAGAAATGCTATTATGCATGCCAACCATAGTAAGTTGTTAGATCATGAAGCGTCTAAGGTGTGTGTTGTGAATGATAAAATTATGAGGTTTAGGGTTCCTACATGGTTTTGGATTAAGATGAGGGCAATTAGCAGTGGAATAGAACCGAAGGGCTATTAGTGTTAGTTCTCGTGTGTGTGAGGGTTGGAGGTTAATTATATGGTTGGTTAGTTTGCCGCGTTGGGTGGTAATAATTATGTATATTGAGTATATACCTGTAATAATAATGCTAATTCCTTACCATTATTCTTATAGGAATTAACATTATTATTACAGGTATATACTCAATATACATAATTATATACCTGTAATAATAATGTTAATTCCTATAAGAATAATGGTAAAGTTTGATCAAGAAAATAATGATATGGTAATGAATAATTCTCCTATTAGATTGATTGAAGGGGGTAGAGCTAGATTAGCAAGTCTAGCTAATCTAGCTCTACCCCCTTCAATCAATCTAATAGGAGAATTATTCATTACCATATCATTATTTTCTTGATCAAACTTTACCATTATTCTTATAGGAATTAACATTATTATTACAGGTATATACTCAATATACATAATTATTACCACCCAACGCGGCAAACTAACCAACCATATAATTAACCTCCAACCCTCACACACACGAGAACTAACACTAATAGCCCTTCACATAATTCCACTTATTCTTCTAACTACCAGGCCTGTAATTAGTTTTGGACTGGTAGTTAGAAGAATAAGTGGAATTATGTGAAGGGCTATTAGTGTTAGTTCTCACACACACGAGAACTAACACTAATAGCCCTTCATCCTTCTCTCCCTATGAGGAATAATTATAACTAGCTCAATCTGTTTGGCGTAAGCAGATTGAGCTAGTTATA
>MM2_TRINITY_DN121_c0_g1_i3 len=1117 path=[0:0-269 4:270-285 5:286-347 6:348-797 7:798-924 9:925-1041 11:1042-1116]
CACGACGATCTTCCGATCTCCCCCTATCAATATTTTCACAACCTCAATCTTATTAATCTTCATTCTTCTACTATCCCCAATCCTAATTTCAATATCAAACCTAATTAAACACATCAACTTCCCAGTGGGAAGTTGATGTGTTTAATTAGGTTTGATATTGAAATTAGGATTGGGGATAGTAGAAGAATGAAGATCAATATTTTCACAACCTCAATCTTATTAATCTTCATTCTTCTACTATCCCCAATCCTAATTTCAATATCAAACCTAATTAAACACATCAACTTCCCACTGTACACCACCACATCAATCAAATTCTCCTTCATTATTAGCCTCTTACCCCTATTAATATTTTTCCACAATAATATAGAATATATAATTACAACCTGGCACTGAGTCACCATAAATTCAATAGAACTTAAAATAAGCTTCAAAACTGACTTTTTCTCTATCCTGTTTACATCTGTAGCCCTTTTTGTCACATGATCAATTATACAATTCTCTTCATGATATATACACTCAGACCCAAACATCAATCGATTCATTAAATATCTTACACTATTCCTGATTACCATGCTTATCCTCACCTCAGCCAACAACATATTTCAACTTTTCATTGGCTGAGAAGGGGTGGGAATTATATCTTTCCTACTAATTGGATGATGGTACGGACGAACAGACGCAAATACTGCAGCCCTACAAGCAATCCTCTATAACCGATGTCTCCGATGCGGTTATAGAGGATTGCTTGTAGGGCTGCAGTATTTGCGTCTGTTCGTCCGTACCATCATCCAATTAGTAGGAAAGATATAATTCCCACCCCTTCTCAGCCAAATTGTGCTGATTTTCCTGTAGCTGCGATTAATAGGCCTATAAGTGGAATTAGATTGTCGTTGTTGTTGGAGAATATAATCTGTTGAAGTTCCCTAAACATAAACTCATGAGAACTTCAACAGATTATATTCTCCAACAACAACGACAATCTAATTCCACTTATAGGCCTATTAATCGCAGCTACAGGAAAATCAGCACAATTTGGCCTTCTATTGCTGATGGTAGTCATGGGTGGAGGCCAAATTGTGCTGATTTTCCTGTAGCTGCGATTAATAGGCCTATA
>MM2_TRINITY_DN9_c0_g1_i1 len=1116 path=[0:0-1115]
TTTCCTAGACAAGAAGTCGAAGAACTTTCCCGTTAACACCAGTGGGCGGCCTTGCTGCCCGGTTTGAAGAAGCCTTTCTCTCTTGGGAGCACCAACATGGCTGCCGTTATCAATACCAACTACCTTTCGCTGGTTGCTCAAAACAACCTGAACAAGTCGCAATCGACCCTGGGCAGCGCCATCGAGCGTCTGTCGTCGGGCCTGCGCATCAACAGCGCCAAGGATGACGCTGCTGGCCAAGCCATCGCCAACCGCTTCACCGCCAACGTCAAGGGCCTGACCCAAGCTGCCCGTAACGCCAACGACGGTATCTCGATCGCTCAAACGACCGAAGGCGCGCTGAACGAAATCAACAACAACCTGCAACGCGTTCGCGAACTGTCGGTGCAAGCCGCAAACGGTACGAACTCCAGCTCCGATCTGGATTCGATCCAGAACGAAATCAAGCTGCGCTTGGACGAGATCGACCGCGTGTCGGCTCAAACCCAATTCAACGGCGTGAAAGTCCTGGCCAAGGACGGCACGATGAAGATCCAGGTTGGCGCCAACGACGGTGAAACCATCGACATCGACCTGAAAGAAATCACTGCCCAAACCCTGAAGCTGGACGGATTCAACGTCAATGGCTACAAGGGCACGCTGGGTGCCGCCTCCACCGCCCAGATCAAGGCAAATTATGGCGACAGCACCGCTGTCACCACTCTGAAAGTTGGCACTGGCACGTTCGATGCTGATCTTGCCGCGCGCCTCGGTGTTGCCGCCGGTAGCGTCAAGCTCGACGCGGGCGTGCAACAAGACGAAGCTGGCAACTGGTTCGCCAAGGGCAATATCAAGCCGGCCAGCGCCACGGAAGTCGCCGGACTGAAGGGGTCCGGTTTTGAAGTCGACTTGACGGGCAAGGATTTCTACATCGCCCTCGACCCGAGCAAGGCCACATTTGCCACCACCGACGCAACGTTCACGCCTGACGGCAAGACACTGAGCCTTGGCTCGCTGGTTCAAGGCTCGACCTCGAACGCATTGAAGACGCTGGATTCCGCTCTGTCCGACGTCGACTCGCTGCGCAGCTCGCTGGGTGCGGTGCAAAACCGGTTTGAATCGACTGTTGCCAACCTC
>MM2_TRINITY_DN411_c1_g1_i3 len=1111 path=[3:0-515 6:516-1110]
ATCTTCCGATCTCCCCCTGTCAGCTGGAGAGCAGACAGATGCAGAGCTCAGAGAGGTGGGACATCCAGCTTGACGAAGGAGTCTTGGGAGGAGTGAAGCAAAGAAACTTATATGGAAGTCATATCGTTGAGAGCGTGGTCCAGCTCCTCGCTGATGGCCTTGTACTTCAGTTTCTGAGCATACAGCTCGTCTTCTAAGTCATCAATGCTTTTCTCCAATTTGGTTACTGATCTCTCTGCAAACTCAGCCCGAGTTTCAGCCTCCTTCAGCTTGTCAGAGAGAACCTTGATCTCCTCTTCATATTTGTCTTCCTTCTGAGAGTACTTCTCAGCCTGAGCCTCCAGTGACTTCAAGTTGTTCGTCACCGTTTTCAATTCTTCTTCAAGCTCGGCACATTTGCCTTCTGAGAGCTCAGCCCGCTCCTCTGCACGTTCCAGGTCGCTCTCGATGATGACCAGCTTACGGGCCACCTCTTCATACTTCCGGTCAGCATCTTCAGCAATGTGCTTGGCCTCTTTCAGGAGATCCAGCTGAAAGAGGCCAAGCACATTGCTGAAGATGCTGACCGGAAGTATGAAGAGGTGGCCCGTAAGCTGGTCATCATCGAGAGCGACCTGGAACGTGCAGAGGAGCGGGCTGAGCTCTCAGAAGGCAAATGTGCCGAGCTTGAAGAAGAATTGAAAACGGTGACGAACAACTTGAAGTCACTGGAGGCTCAGGCTGAGAAGTACTCTCAGAAGGAAGACAAATATGAAGAGGAGATCAAGGTTCTCTCTGACAAGCTGAAGGAGGCTGAAACTCGGGCTGAGTTTGCAGAGAGATCAGTAACCAAATTGGAGAAAAGCATTGATGACTTAGAAGACGAGCTGTATGCTCAGAAACTGAAGTACAAGGCCATCAGCGAGGAGCTGGACCACGCTCTCAACGATATGACTTCCATATAAGTTTCTTTGCTTCACTCCTCCCAAGACTCCTTCGTCAAGCTGGATGTCCCACCTCTCTGAGCTCTGCATCTGTCTGCTCTCCAGCTGACCCAGGTTTCTTTTTAGCGCCCACCCACCTTAGGGCCAGGCACAGACTGCTTTCTATTGTACAGATGCAATTCGCCCAG
>MM2_TRINITY_DN143_c0_g2_i2 len=1103 path=[0:0-451 1:452-507 2:508-1102]
TCGATAGCTTCCACGTTGCGCTTCTGTTCATTTTCCACCTCGTTTTCAAGCTCCCTCACCCTAGCCTCCAGTTTCTGGATCTGCTTCTTGCCGCCCTTCAGCGCCAGCTGCTCAGCCTCGTCCAGACGGTGCTGCAGGTCCTTCACGGTCTGCTCCATGTTCTTCTTCATCCGCTCCAGGTGGGCGCTGGTGTCCTGCTCCTTCTTCAGCTCCTCCGCCATCATGGCGGCATCAGTGATGGCTTTCTTGGCCTTCTCTTCTGCGTTGCGGGCTTCCTGGACGATGTCTTCCATCTCTCCCTGGATTTGGGAAATGTCTGTCTCCAGCTTCTTCTTGGTGTTGATGAGGCTGGTGTTCTGGGTGTGGAGGAGCTGCACGCGCTCACTGGCATCCAGTAGCTCTTGCTCGGCCACTCTCCTGCTCCTCTCTGTCTGTTCCAGGGATGCCCTGAGCTCCTCGATCTCAGCCTGCCATGGTTGAGCGCAGAGCCAACCTGATGCAGGCTGAGATCGAGGAGCTCAGGGCATCCCTGGAACAGACAGAGAGGAGCAGGAGAGTGGCCGAGCAAGAGCTACTGGATGCCAGTGAGCGCGTGCAGCTCCTCCACACCCAGAACACCAGCCTCATCAACACCAAGAAGAAGCTGGAGACAGACATTTCCCAAATCCAGGGAGAGATGGAAGACATCGTCCAGGAAGCCCGCAACGCAGAAGAGAAGGCCAAGAAAGCCATCACTGATGCCGCCATGATGGCGGAGGAGCTGAAGAAGGAGCAGGACACCAGCGCCCACCTGGAGCGGATGAAGAAGAACATGGAGCAGACCGTGAAGGACCTGCAGCACCGTCTGGACGAGGCTGAGCAGCTGGCGCTGAAGGGCGGCAAGAAGCAGATCCAGAAACTGGAGGCTAGGGTGAGGGAGCTTGAAAACGAGGTGGAAAATGAACAGAAGCGCAACATCGAAGCCGTCAAGGGTCTTCGTAAGCACGAGCGCAGAGTGAAGGAACTCACCTACCAGACCGAGGAGGACCGCAAGAACGTGCTGAGGCTGCAGGACTTGGTGGACAAACTACAGACAGATCGGAGAGCACACGTCTGAACTCCAG
>MM2_TRINITY_DN97_c1_g1_i1 len=1097 path=[0:0-1096]
GATCCACCACAAACACCGATGACTTGGCATCAAAAGGCTTGTTCTGGGCCTCGGGGAGGCTGCTCCTTACCTCCGGAAGTCTGAAAAGGAGCGAATCGAGGCCCAGAACAAGCCTTTTGATGCCAAGTCATCGGTGTTTGTGGTGGATGCTAAGGAGTCCTATGTGAAAGCAACAGTGCAGAGCAGGGAAGGGGGGAAGGTGACAGCCAAGACCGAAGGCGGAGCTACGGTCACCGTCAAGGATGATCAAGTCTTCTCCATGAACCCTCCCAAGTACGACAAGATTGAGGACATGGCCATGATGACCCACCTGCACGAGCCCGCTGTGCTGTACAACCTCAAAGAGCGTTATGCAGCCTGGATGATCTACACTTACTCAGGCCTCTTTTGTGTCACCGTCAACCCCTACAAGTGGCTGCCGGTGTACAACCCTGAGGTGGTGGCAGCCTACCGAGGCAAAAAGCGCCAGGAGGCCCCACCCCACATCTTCTCCATCTCTGATAACGCCTACCAGTTCATGCTGACGGATCGTGAGAATCAGTCCATCCTGATTACTGGAGAATCCGGGGCCGGGAAGACTGTGAACACGAAGCGTGTCATCCAGTACTTTGCAACAATTGCAGTCACTGGGGACAAGAAGAAGGAGGAGGCGACTTCTGGCAAAATGCAGGGGACCCTTGAAGATCAAATTATCAGTGCCAACCCCCTGCTGGAGGCCTTCGGCAACGCCAAGACTGTGAGGAACGACAACTCTTCTCGATTTGGTAAATTCATCAGAATCCATTTCGGTGCCACAGGCAAACTGGCCTCTGCAGATATTGAAACCTATCTGCTAGAGAAGTCCAGAGTCACCTTCCAGCTCAAGGCTGAAAGGAGCTACCACATCTTCTACCAAATCATGTCCAATAAGAAACCAGAGCTTATTGAGATGCTTCTGATCACCACCAACCCATATGACTTTGCTTACGTCAGTCAAGGTGAAATCACAGTGCCCAGCATTGATGACCAGGAAGAGCTGATGGCCACAGACACTGCTGTTGATATCCTGGGATTCAGTGCAGATGAAAAGGTGGCCATTTACAAGCTCACAGGCGCTG
>MM2_TRINITY_DN99_c0_g1_i4 len=1057 path=[2:0-151 3:152-206 4:207-253 5:254-1056]
CGTGTAGGACTCCTCATCGCCGGCCACACAGCCCACCGTCATGATGAAGGGGTGACCTGGGTTGTCCACCCCAGTCAGGAGACACCATCCGGCTTCACTCTGGACGATGTCATCCAGACTGGGGTGGACAACCCAGGTCACCCCTTCATCATGACGGTGGGCTGTGTGGCCGGCGATGAGGAGTCCTACACGGTCTTCAAGGACCTGTTTGATCCCATCATCCAGGACCGCCATGGCGGCTACAAACCCACAGACAAGCATAAGACCGACCTCAACCACGAGAACCTCAAGGGTGGAGACGACCTGGACCCCAACTATGTGCTGAGCAGCCGCGTGCGCACTGGCCGCAGCATCAAGGGTTACACTCTGCCTCCGCACTGCTCCCGTGGAGAGCGCCGTGCAGTGGAGAAGCTGTCCGTGGAAGCTCTCAACAGCCTGACGGGCGAGTTCAAGGGCAAGTACTACCCTCTGAAGAGCATGACGGAGCAGGAACAGCAGCAGCTCATTGATGACCACTTCCTGTTTGACAAGCCCGTGTCACCTCTGCTGCTGGCCTCAGGCATGGCCCGAGACTGGCCCGATGCCCGTGGCATCTGGCACAACGACAACAAAAGCTTCCTTGTGTGGGTGAACGAGGAGGACCACCTCCGCGTGATCTCCATGGAGAAGGGAGGCAATATGAAGGAGGTTTTCCGCCGCTTCTGCGTGGGCCTGCAGAAGATTGAGGAGATCTTCAAGAAGGCTGGTCACCCCTTCATGTGGAACGAGCACCTGGGCTACGTGCTCACCTGCCCCTCCAACCTGGGCACCGGGCTGCGCGGAGGCGTGCACGTGAAGCTGGCGAACCTGAGCAAGCACCCCAAGTTTGAGGAGATTCTCACTCGCCTTCGTCTGCAGAAGCGCGGCACAGGTGGCGTGGACACGGCTGCGGTGGGCGCCGTGTTCGACATCTCCAACGCCGATCGGCTGGGCTCATCCGAAGTCGAACAGGTGCAGCTGGTGGTGGATGGCGTGAAGCTTATGGTGGAGATGGAGAAGAAGCTGGAAAAGGGTCAGA
>MM2_TRINITY_DN116_c0_g1_i4 len=1041 path=[0:0-94 2:95-105 4:106-278 5:279-505 6:506-622 8:623-623 10:624-628 12:629-678 13:679-693 14:694-717 15:718-732 17:733-744 18:745-758 21:759-800 24:801-847 25:848-859 27:860-872 32:873-912 34:913-919 37:920-926 39:927-962 40:963-1040]
ACAGGTTTCCGAATGGGGAAACCTGATATGTTGAAGACATATGATCCGTAAGGAGGCGAACGCGCTGAACTGAAACATCTAAGTAGGCGCAGGAAGAGAAAACAATAGTGATTTCCGTAGTAGTGGCGAGCGAACTGGAAATAGCCCAAACCGGATTTGTTTCGGCAAGTCCGGGGTTGTAGGACTACGATATGGACTATTAAATTATAGTGGAACAGTATGGAAAGGCTGTCCGTAGAGGGTGAAAGACCCGTACACGAAATAGTTTAGTTACCTAGTAGTATCCTGAGTAGGGCGGGACATGTGAAATCCTGTCTGAATCCACCAGAACCATCTGGTAAGGCTAAATACTCCTCAAAGACCGATAGCGAACGAGTACCGTGAGGGAAAGGTGAAAAGAACCGTGAATAACGGAGTGAAATAGATCCTGAAACCATACGCTTACAAGCGGTCGGAGCCCTTTAGTGGGGTGACGGCGTGCCTTTTGCATAATGAGCCTACGAGTTAACGTTGCTGGCAAGGATAAGTGGTTAAGTCACGGATCCGTAGCGAAAGCGAGTCTGAATAGGGCGCTTTAGTCAGTAGTGTTAGACGCGAAACCGTGTGATCTACCCATGGGCAGGTTGAAGCTGTGGTAACACACAGTGGAGGACCGAACCGGTTGACGTTGAAAAGTCTTCGGATGACCTGTGGGTAGGGGTGAAAGGCCAATCAAACTGAGAGATAGCTCGTTCTCCCCGAAATGTTTTTAGGAACAGCGTTGCATTTAGAAGTTTATTAGAGGTAGAGCTACTGATTGGGCTAGGGGGCTTCACCGCCTACCAAACCCTGACAAACTCCGAATGCTAATAAATATCTGCAGCAGTGAGGCTTTGGGCGCTAAGGTCCATGGCCGAGAGGGAAATAACCCAGATTAGCAACTAAGGTCCCTAATACGTAGTTAAGTTGATCAAACGAGGTGGGATTTCTATAACAGCCAGGATGTTGGCTTGGAAGCAGCCATTCATTTAAAGAGTGCGTAACAGCTCACTGGTCGAGTGA
>MM2_TRINITY_DN486_c1_g1_i1 len=1032 path=[1:0-487 2:488-491 4:492-889 6:890-1031]
ACTGCTTCGGGTACGGTCTATACGGTGGAGCTATTTCCTGGAACCTCTTCGCCGCACATTCAATCCAATAAGAATGTACAACACACGAGATCCGTCACTACCACCAGGCCCACGAATATTAACGTGGTTCCCATCGACTACGCGTGTCCGCCTCGTCTTAGGGGCCGGCTAACCCTGCTCAGATTAACTTTAAGCAGGAACCCTTGGTCTTTCGGCGAGGGAGTCTCTCACTCCCTTTATCGTTACTCATGTCAACATTCGCACTTCCGATATCTCCAGCAGCCCTCACGGGTCCGCCTTCACAGACTTACGGAACGCTCCGCTACCACATGCCTTACGGCATATCCTCAGCTTCGGTGCATGGCTTTAGCCCCGTTACATTTTCGGCGCAAAGACCCTTATTTAGACCAGTGAGCTGTTACGCTTTCTTTAAATGATGGCTGCTTCTAAGCCAACATCCTGGTTGTTTTGGGATCCTCACATCCTTTCCCAAGTCATGGCTAAGTGGGAAAGGATGTGAGGATCCCAAAACAACCAGGATGTTGGCTTATAAGCAGCCATCATTTAAAGAAAGCGTAACAGCTCACTGGTCTAAATAAGGGTCTTTGCGCCGAAAATGTAACGGGGCTAAAGCCATGCACCGAAGCTGAGGATATGCCGTAAGGCATGTGGTAGCGGAGCGTTCCGTAAGTCTGTGAAGGCGGACCCGTGAGGGCTGCTGGAGATATCGGAAGTGCGAATGTTGACATGAGTAACGATAAAGGGAGTGAGAGACTCCCTCGCCGAAAGACCAAGGGTTCCTGCTTAAAGTTAATCTGAGCAGGGTTAGCCGGCCCCTAAGACGAGGCGGACACGCGTAGTCGATGGGAACCACGTTAATATTCGTGGGCCTGGTGGTAGTGACGGATCTCGTGTGTTGTACATTCTTATTGGATTGAATGTGCGGCGAAGAGGTTCCAGGAAATAGCTCCACCGTATAGACCGTACCCGAAACCGACACAGGTGGTCAGGTAGAGTATACCAAGGCGCTTG
>MM2_TRINITY_DN4_c0_g1_i1 len=1011 path=[0:0-1010]
TGGTGTGAATGGCACACAAGGTTTCCAGGGCTGTCCAGGCCAGAGGGGAGTGAAGGGTTCTCGAGGATTCCCAGGAGAGAAGGGTGAATTGGGAGAAATCGGCTTGGATGGTCTGGATGGTGAAGAGGGAGACAAGGGGCTGCCTGGTTCTTCTGGAGAAAAGGGGAGTCCTGGAAGAAGGGGTGACAAAGGACCCAAAGGAGACAAAGGCGAGAGAGGAGATGTCGGGATTCGAGGTGACCCGGGTGACTCAGGACGGGACAGCCAGCAGAGAGGACCCAAAGGAGAGACGGGAGACATCGGCCCCATGGGTCTCCCAGGCAGAGATGGCATCCCTGGCAGCCCAGGAGACCCTGGGAAGGACGGTGGCTCTGGCCGAAGGGGCCCTGCAGGAGCTAAGGGCAACAGAGGTGGTCCTGGCCAGCCAGGCTTCGAAGGCGAGCAGGGTACCAGAGGCTCACAGGGCCCACCTGGTCCCATTGGTCCCCCAGGCCTGATTGGGGAACAAGGAATTCCCGGACCTCGAGGAGGCGGAGGTACGGCTGGGGCTCCTGGAGAACGTGGCAGAACTGGTCCTCTGGGGAGGAAGGGTGAGCCAGGAGAGCCAGGGCCGAAGGGAAGCATCGGGAACCGTGGACCCCGAGGAGAGACGGGAGATGACGGGAGAGATGGGGTTGGCAGTGAAGGACGCAGAGGCAAAAAAGGAGAAAGAGGCTTCCCTGGGTATCCGGGACCAAAGGGCACCCCTGGTGAGCCAGGGGCAGATGGACCACCAGGACCCAAAGGCATCAGAGGTCGAAGGGGAAATTCAGGACCTCCAGGGGCAACTGGACAAAAGGGAGACCCTGGTTACCCAGGACCATCTGGTCACAAGGGCAACCGAGGCGACTCCGTTGATCAATGCGCCCTCATCCAGAGCATCAGAGACAAATGCCCTTGCTGCTACGGGCCCCTGGAGTGCCCTGTATTCCCAACAGAACTCGCCTTTGCCCTGGATACCTCTGAGGGGGT
>MM2_TRINITY_DN146_c0_g1_i1 len=1007 path=[0:0-97 1:98-253 2:254-1006]
TGAGAAATAATTCAGGTTCAGAAGGAGGTTCATGAAGAATTACATGAGAAGAAAATCCCAGCCAAAGTGCCTGAAAAGAAAGTACCACCTCCCAAAGTTGTAAAGAAGCCAGTAGTTGAAAAAGTTGAAAAGACTACTCGGAGAATGGAGGAAGAAAAAGTTCAAGTCATCAAAGTACCTGAAGTTTCTAAGAAGATTGTTCCACAAAAACCTTCCCGGACTCCAGTGCAGGAAGAAATAATTGAAGTGAAAGTACCAGCTGTGCACACAAAGAAGATGGTTATCTCTGAAGAAAAGATGTTCTTTGCTTCTCACACAGAGGAAGAGGTGTCTGTCTCAGTCCCCGAGGTGCAAAAGAAAACTGTCACTGAAGAGAAAATTCACGTTGCAGTTTCCAAAAAGATTGAACCACCACCCAAAGTCCCTGAACCACCTAAAAAGCCAGTTCCAGAAGAAGTGGTCCCTGTTCCCATTCCTAAGAAGGTGGAACCCCCAGCAGCCAAAGTTCCTGAGGCTCCCAAGAAACCTGTGCCAGAGGAGAAAAAGCCAGTTCCTATTCCCAAGAAGAAAGAGCCAGCTGCCCCTCCACAAGTCCCAGAGGCTCCAAAGAAACCTGCTCCCGAAGAAAAGATTCCTGTTCCTGTGACAAAGAAGAAGGAAGCCCCTCCAGCTAAAGTTCCTGAAGTGCAGAAGAAGGTTGTCACAGAAGAAAAAATAGCCATCATTACTCAAAGAGAGGAGTCCCCTCCACCAGCAGTACCAGAAATACCAAAGAAGAAAGTTCCCGAAGAAAAAAGACCTGTTCCTAGAAAAGAGGAAGTCCCCCCACCAAAAGTGCCAGTGCCACCTAAGAAAGCTGTTCCTGAGGCGGTTGTTCCAGCTCCCATCCCTAAGAAAGCTCCTCCCCGAGCTGAAGTTTCTAAGAAAACTGTTGTAGAAGAGAAAAGATTTGCTGCTGAAGAAAAAGTATCGGTGGCAGTTCCTCAGAGAGTGGAACTCATGCGGCA
>MM2_TRINITY_DN139_c0_g1_i3 len=1004 path=[0:0-763 2:764-853 4:854-865 7:866-1003]
CAATAACGGTCCTAAGGTAGCGAAATTCCTTGTCGGGTAAGTTCCGACCTGCACGAATGGCGTAACGATGGCCACACTGTCTCCTCCTGAGACTCAGCGAAGTTGAAGTGTTTGTGATGATGCAATCTACCCGCGGCTAGACGGAAAGACCCCATGAACCTTTACTGTAGCTTTGCATTGATCTGTGAACCGGCCTGTGTAGGATAGGTGGGAGGCTTTGAAGCGTAGTCGCTAGATTACGTGGAGCCATCCTTGAAATACCACCCTGGTTTGTTTGCGGTTCTAACCTTGGTCCGTTATCCGGATCGGGGACAGTGCATGGTGGGCAGTTTGACTGGGGCGGTCTCCTCCCAAAGAGTAACGGAGGAGTGCGAAGGTAACCTAGGTACGGTCGGAAATCGTACTGATAGTGCAATGGCATAAGGTTGCTTGACTGCGAGACGGACAGGTCGAGCAGGTGCGAAAGCAGGTCATAGTGATCCGGTGGTTCTGTATGGAAGGGCCATCGCTCAACGGATAAAAGGTACTCTGGGGATAACAGGCTGATACCGCCCAAGAGTTCATATCGACGGCGGTGTTTGGCACCTCGATGTCGGCTCATCTCATCCTGGGGCTGTAGCCGGTCCCAAGGGTATGGCTGTTCGCCATTTAAAGTGGTACGTGAGCTGGGTTTAAAACGTCGTGAGACAGTTTGGTCCCTATCTGCCGTGGGCGTTGGAAATTTGAAGGGACCTGCTCCTAGTACGAGAGGACCGGAGTGGACGTACCTCTGGTGTACCGGTTGTCATGCCAATGGCATTGCCGGGTAGCTAAGTACGGAAGAGATAACCGCTGAAGGCATCTAAGCGGGAAACTCGTCTGAAGATAAGGTATCCCGGGGACTTGATCCCCCTGAAGGGTCGTTCGAGACCAGGACGTTGATAGGTCGGATGTGGAAGCGCAGTAATGCGTTAAGCTGACCGATACTAATTGCTCGTGAGGCTTGATCCTGGGTCGGATGTGGA
>MM2_TRINITY_DN6_c0_g1_i1 len=989 path=[0:0-988]
GGTGGAATCGTCGGCGTCGCGCTCAACCTGGATGCCACCGAAATCGGTGCCGTCATCCTTGGCGATTACCAGAACATTCAAGAAGGCCAGGAAGTAAAGCGCACGGGCGACGTTCTGTCGGTTCCCGTCGGCGATGCTTTCCTCGGCCGCGTCATCGACCCGCTGGGTGCGCCCATCGACGGCCTCGGCGAGATCGAGAGCACCGAGAACCGTGCACTCGAGCTCCAGGCCGCTTCGGTGCTCGAGCGCCAGCCGGTCGAAGAGCCGCTCCAGACCGGTATCAAGGCTATCGACGCCATGACCCCGATCGGCCGCGGCCAGCGCCAGCTCATCATCGGCGACCGCAAGACCGGCAAGACCGCGGTCTGCATCGACGCCATCCTGAACCAGAAGGCCAACTGGGATTCCGGCGATGTCAACAAGCAGGTGCGCTGCATCTACGTTGCCATCGGTCAGAAGGGTTCCACCATCGCGGGCGTCAAGGCTGCCCTCGAGGAGAAGGGCGCGATGGAGTACACCACCATCGTTGCTGCTCCGGCCTCTGATTCCGCAGGCTTCAAGTGGCTCGCACCGTACACCGGCTCGGCCATCGGCCAGCACTGGATGTACCAGGGCAAGCACGTTCTGGTCGTGTTCGACGACCTGACCAAGCAGGCAGAGGCGTACCGCGCCATCTCGCTGCTGCTGCGTCGCCCGCCGGGACGCGAGGCTTACCCCGGTGACGTCTTCTACTTGCACTCCCGTCTGCTGGAGCGTTCGGCGAAGCTGTCCGACGCACTCGGCGGTGGCTCGCTGACGGCTCTGCCGATCATCGAGACCAAGGCGAACGACGTCTCGGCTTACATCCCGACCAACGTCATCTCCATCACCGACGGTCAGGTGTTCCTCGAGTCCGACCTGTTCAACAAGGGCGTTCGCCCCGCGATCAACGTCGGTATCTCGGTCTCCCGCGTCGGTGGCGCTGCACAGACCAAGGGTATGAAGAAGGT
>MM2_TRINITY_DN325_c36_g1_i2 len=979 path=[0:0-111 3:112-259 4:260-726 5:727-891 8:892-925 10:926-978]
CCCCCCCCCCCCCCCCCCCCCCCCCCCCCCCCCCCCTTTTTTTTTTAATGATACGGCGACCACCGAGATCTACACTCTTTCCCTCCACGACGATCTTCCGATCTCCCCCTATAAGTGGGAGGCCCCCGGCGCCCGGCCCCGTCCTCGCGTCGGGGTCGGGGCCCGCCGGCCTCGCGGGCCGCCGGGGAAATACCACTACTCTCATCGTTTTTTCACTGACCCGGTGAGGCGGGGGGGCGAGCCCCGAGGGGCTCTCGCTTCTGGCGCCAAGCGTCCGTCCCGCGCGTGCGGGCGGGCGCGACCCGCTCCGGGGACAGTGCCAGGTGGGGAGTTTGACTGGGGCGGTACACCTGTCAAACGGTAACGCAGGTGTCCTAAGGCGAGCTCAGGGAGGACAGAAACCTCCCGTGGAGCAGAAGGGCAAAAGCTCGCTTGATCTTGATTTTCAGTACGAATACAGACCGTGAAAGCGGGGCCTCACGATCCTTCTGACCTTTTGGGTTTTAAGCAGGAGGTGTCAGAAAAGTTACCACAGGGATAACTGGCTTGTGGCGGCCAAGCGTTCATAGCGACGTCGCTTTTTGATCCTTCGATGTCGGCTCTTCCTATCATTGTGAAGCAGAATTCACCAAGCGTTGGATTGTTCACCCACTAATAGGGAACGTGAGCTGGGTTAGACCGTCGTGAGACAGGTTAGTTTTACCCTACTGATGATGTGTTGTTGCCATGGTAATCCTGCTCAGTACGAGAGGAACCGCAGGTTCAGACATTTGGTGTATGTGCTTGGCTGAGGAGCCAATGGGGCGAAGCTACCATCTGTGGGATTATGACTGAACGCCTCTAAGTCAGAATCCCGCCCAGGCGGAACGATACGGCAGCGCCGAAGGAGCCTCGGTTGGCCCCGGATAGCCGGGTCCCCGTCCGTCGGGACCGGGGTCCGGTGCGGAGAGCCGTTCGTCTTGGGAAACGGGGTGCGGCC
>MM2_TRINITY_DN170_c0_g1_i2 len=965 path=[1:0-207 4:208-964]
TGAACTCTGACTTAGCCAGATCCTCCTTGGCCTTCTCAACATGAAGGAAGATTTTGAGAAGGCCAAGGAGGATCTGGCTAAGTCAGAGGCAAAAAGGAAGGAACTAGAAGAAAAGATGGTAGCTTTGATGCAGGAGAAAAATGACCTGCAGCTCCAGGTTCAAGCTGAAGCAGATGGCTTGGCTGATGCTGAGGAAAGGTGCGACCAGCTGATCAAAACCAAAATCCAGCTGGAGGCCAAAATCAAAGAGCTGACCGAGAGGGCCGAGGACGAGGAGGAGATCAACGCGGAGCTCACGGCCAAGAAGAGGAAGCTGGAGGACGAGTGCTCAGAGCTGAAGAAGGACATTGACGACCTTGAGCTGACACTGGCCAAGGTTGAGAAGGAGAAGCACGCCACGGAGAACAAGGTGAAAAACCTGACAGAAGAGATGGCAGGCCTGGATGAAAATATCGCCAAGCTGACCAAGGAGAAGAAGGCCCTCCAGGAGGCCCACCAGCAGACCCTGGATGACCTGCAGGCAGAGGAGGACAAAGTCAACACCCTGACCAAAGCCAAAACCAAGCTGGAACAGCAAGTGGATGACCTTGAAGGATCACTGGAACAGGAAAAGAAGCTGAGGATGGACTTAGAAAGAGCCAAGAGGAAACTGGAGGGGGACCTGAAACTGGCCCAAGAGTCCACAATGGACATAGAAAACGATAAACAGCAGCTCGATGAGAAACTCAAAAAGAAAGAGTTTGAAATGAGCAATCTGCAGAGCAAGATTGAGGACGAGCAGGCCCTCGGCATGCAGCTGCAGAAGAAGATCAAGGAGTTGCAGGCCCGCATCGAGGAGCTGGAGGAGGAAATCGAGGCAGAGCGGGCCTCCAGGGCTAAAGCAGAGAAGCAGCGCTCTGACCTCTCCCGGGAACTGGAGGAGATCAGCGAGAGGCTGGAAGAAGCAGTGAAACTGCGAATGGCTC
>MM2_TRINITY_DN105_c0_g1_i1 len=955 path=[0:0-954]
GTTGATGGGCCCACTGGCTTCCTTCATCATAGCGTCGAGTTCTTGTAGTCCACGTTGCCGCCCACGTCTGGGGGGAAGGCTGCCCACATGTTCTTGATCTCCTCCTGGGAAAATCGGTCGCACTGCGTGGTAAGCAGCTCCTCCAAGAACTGCTTTTTGATGGTGCCCTTCCCTTCTGGGTCCAGGACCTTGAAGGCTCCAGTGATCACATCCTCCGGGTCCGCACCCTTAAGCTTTTCCCCAAACATGGTCAGGAAGACAGTGAAGTTGATGGGCCCACTGGCTTCCTTCATCATAGCGTCGAGTTCCTCATTCTTCACATTGAGACGGCCCATGGCTGCAAAGGTGTCCCGAAGATCCTCTTTGTCGATAATGCCATCCCTGTTCTGATCAATTACAGTGAACGCCTCCTTGAACTCCTGGATCTGAGTCTGGTCAAACATGGAGAAGGGCAGGAGCGGAAGGGAGCTCCAACGTCTTCTCCATGTTTGACCAGACTCAGATCCAGGAGTTCAAGGAGGCGTTCACTGTAATTGATCAGAACAGGGATGGCATTATCGACAAAGAGGATCTTCGGGACACCTTTGCAGCCATGGGCCGTCTCAATGTGAAGAATGAGGAACTCGACGCTATGATGAAGGAAGCCAGTGGGCCCATCAACTTCACTGTCTTCCTGACCATGTTTGGGGAAAAGCTTAAGGGTGCGGACCCGGAGGATGTGATCACTGGAGCCTTCAAGGTCCTGGACCCAGAAGGGAAGGGCACCATCAAAAAGCAGTTCTTGGAGGAGCTGCTTACCACGCAGTGCGACCGATTTTCCCAGGAGGAGATCAAGAACATGTGGGCAGCCTTCCCCCCAGACGTGGGCGGCAACGTGGACTACAAGAACATCTGCTACGTCATCACACATGGTGATGCTAAGGACCAGGAATAGGGGGAGATCGGAAGAGCACAC
>MM2_TRINITY_DN127_c0_g1_i1 len=936 path=[0:0-127 1:128-290 2:291-935]
CCCCCAGTGGGGGTGGGTGCTCTTCAAGTTGGTCATCAGCTTATTTAAATTCTCCCTGAAGAGAGCTGACACGGTCTGGAAAGAAGAACCCTTCTTCTTGCCACCTTTCTTTCCACCGCCGCCCTCTGCTTCCGCAGCTTGTCCCCCAGAAAATAGGAAAGCCAGAGTCTTCAACCCGGATTTCTGGTACAGCCCCACCACGGTCTCATTATTGGCTGGCTGGACAAGAACAAGGACCCCCTGAATGAGACCGTGGTGGGGCTGTACCAGAAATCCGGGTTGAAGACTCTGGCTTTCCTATTTTCTGGGGGACAAGCTGCGGAAGCAGAGGGCGGCGGTGGAAAGAAAGGTGGCAAGAAGAAGGGTTCTTCTTTCCAGACCGTGTCAGCTCTCTTCAGGGAGAATTTAAATAAGCTGATGACCAACTTGAAGAGCACCCACCCCCACTTTGTCAGATGCCTCATTCCCAATGAAACTAAGACTCCTGGTGCCATGGAGCATGAACTGGTCTTGCACCAGCTCAGGTGTAACGGGGTGCTGGAAGGCATCCGCATCTGTAGGAAGGGGTTCCCCAGCAGGATCCTCTATGCAGACTTCAAGCAGAGATACAAAGTCCTGAATGCAAGTGCCATCCCTGAGGGTCAGTTCATTGATAGCAAGAAGGCCTCTGAGAAACTTCTGGGTTCCATTGACATTGACCACACTCAGTACAAATTCGGTCACACTAAGGTTTTCTTTAAAGCCGGCCTGTTGGGAACTCTAGAGGAGATGCGAGATGAAAAGCTGGCTCAGCTCATCACCCGCACTCAAGCCGTGTGCAGAGGGTACCTGATGAGGGTGGAGTTCAAAAAGATGATGGAGAGGAGAGAGTCCATCTTCTGCATTCAGTACAACGTCCGCGCCTTCATGAATGTGAAACACTGGCCCTGGATGAAG
>MM2_TRINITY_DN223_c0_g1_i2 len=936 path=[0:0-241 2:242-250 3:251-301 4:302-350 6:351-412 7:413-475 11:476-581 12:582-605 13:606-628 15:629-935]
GGTTAAGTTGAAGAGACGGAGCCGCAGGGAAACCGAGTCTGAATAGGGCGCTTTAGTATTATGTCGTAGACCCGAAACCATGTGACCTACCCATGAGCAGGTTGAAGGTGCGGTAAGACGCACTGGAGGACCGAACCAGGGCACGTTAAAAAGTGCTTGGATGACTTGTGGGTAGCGGAGAAATTCCAAACGAACTTGGAGATAGCTGGTTCTCTCCGAAATAGCTTTAGGGCTAGCGTCGATGTTAAGTCTCTTGGAGGTAGAGCACTGTTTGGGTGAGGGGTCCATCCCGGATTACCAATATCAGATAAACTCCGAATGCCATTTACATGCGTTGGGCAGTCAGACTGTGAGTGCTAAGATCCGTAGTCGAAAGGGAAACAGCCCAGACCACCAGCTAAGGTCCCAAAATATATGTTAAGTGGAAAAGGATGTGGCGTTGCCCAGACAACTAGGATGTTGGCTTAGAAGCAGCCATCATTTAAAGAGTGCGTAATAGCTCACTGGTCGAGTGACTCTGCGCCGAAAATGTAACGGGGCTAAACACATTACCGAAATTGTGGATGTGTCCGTAAGGACACGTGGTAGGAGAGCGTTCTAAGGGCGGTGAAGTCAGACCGTAAGGACTGGTGGAGCGCTTAGAAGTGAGAATGCCGGTGTGAGTAGCGAAAGACGGGTGAGAATCCCGTCCACCGATTGACTAAGGTTTCCAGAGGAAGGCTCGTCCGCTCTGGGTTAGTCGGGTCCTAAGCTGAGGCCGACAGGCGTAGGCGATGGATAACAGGTTGATATTCCTGTACCACCTAGTATCGTTTTAATCGATGGGGGGACGCAGTAGGATAGGCGAAGCGTGCTGTTGGAGTGCACGTCCAAGCAGTAAGGCTGAGTGTTAGGCAAATCCGGCACTCATAAGGCTGAGCTGTGATGGGGAGAGGA
>MM2_TRINITY_DN148_c0_g1_i1 len=892 path=[0:0-891]
TTATCTACACCAGAGAGAAGATTTGCGAAGAGAATCAACTTGCACGAATTATTAATCCTTTATGGTGCTGAGTTGGATAAACATCACGCAGCACAGATCAAGATTCTTGGTGAAGCCAATGACGAGAATAAGACATGTAAATGTGGATTTCCACGTGCCATTTGCACAACATGTGTAGAACCAGTGCAACCACCTGAGGTTAGTGAGGAAACCACGGAGTTTATAGTGAACTCAGAACCCGTCGGAGAAGAATCCTCCAGTGAGATAGAACCACGAGTGTTGAATGGTTCTGACTTTCCATATGTTCCCCATCATGGACCGCGATTGAGGCCCCCCGGATTTCCCCAGCACAGTGATATATTGGGACGAAATTACATTAGGCAAGATCAACTTTCTGTTAGTTCCTCAAATACACCAATAGCTTCGAATACTAGCACACCATCCCAAATATTTACACCGGATGTAAGTACGATACCATCCAGTACTGATACCTCATCATACGAGTATAGTAGTCAGACATTTGCCGACCCTTACACGGTACAATGCCAGTATGCGCGTGTGCACGAATTGTGGCTATTTGAGAAGATAGAGAATTTTTGTGAAATGATCTGTCCATGGCGCATTGTAGACGACCCGATCCATGTGTCTTACCCATGGTTGATAGACTGGGTGCCGAATGTAGTGTTGAATAAATTTCCAGATTTGATAGAGATTTCTTTTTTCACGAGGACAACAATAAGAAATCGGCGTATTATCGCAGCCATCATCTCTGTAACTACTGTGCTGAACGGGGTAGTCCTACTTTATAAGATTTGTGTAGGAGGATCCAAGGTGTTCAATATATTAGTTGGTTTGTGTCAAATTTGGGCATTGATTCTTATGCATAACCAAC
>MM2_TRINITY_DN23_c0_g1_i1 len=882 path=[0:0-881]
ATCTTCCGATCTCCCCCGAGGGTGACACCTCCGTCAGCAACTGGCTCGCTCCGATCGTTGCCGACGCCGAAGCCGGCTTCGGTGGCGCTCTCAACGCTTACGAGCTGCAGAAGGCCATGATCGGCGCCGGCGCTGCCGGTGTCCACTGGGAGGATCAGCTCGCTTCGGAGAAGAAGTGCGGCCACCTCGGCGGCAAGGTGCTCATCCCCACGCAGCAGCACATCCGCACCCTGACCTCGGCTCGCCTGGCTTCCGACGTCGCGGACGTTCCGTCCGTCATCATCGCCCGCACCGACGCTGAGGCCGCAACCCTCATCACCTCCGACGTGGACGAGCGTGACCGCCCGTTCCTCGACGGAACCCGCACGGCTGAAGGCTTCTACGGCGTCAAGAACGGCATCGAGCCCTGCATCGCTCGCGCCAAGGCTTACGCACCGTACGCAGACCTCATCTGGATGGAGACCGGCGTGCCGGATCTCGAGGTTGCAAAGAAGTTCGCCGAGTCCGTTCGCAGCGAATTCCCGGACCAGCTCCTGGCCTACAACTGCTCCCCTTCCTTCAACTGGAAGGCGCACCTGGACGACGCGACCATCGCGAAGTTCCAGAAGGAGCTCGGCGCAATGGGCTTCAAGTTCCAGTTCATCACGCTGGCCGGCTTCCACTCGCTCAACTACGGCATGTTCGACCTTGCCTACGGCTACGCCCGCGAAGGCATGACGGCATTCGTCGACCTGCAGGAGCGCGAGTTCAAGGCTGCCGAAGAGCGTGGCTTCACCGCCATCAAGCACCAGCGTGAGGTTGGCGCCGGCTACTTCGACACCATCGCCACCACCGTTGACCCCAACACCTCGACGGCAGCTCTCAAGGGCTCCACCGAGGAGG
>MM2_TRINITY_DN171_c0_g1_i3 len=870 path=[0:0-72 3:73-188 4:189-869]
GGATGGTGAAGTAGAGTCCTAGTATGATGGTAATTAGTATGGCTTGATTTATGTGGTTTCGTTTACCTTCTATCATTCTAGCCTCGTACCAACACATGATCTAGGAGGCTGCTGACCTCCAACAGGAATTTCACCACTTAACCCTCTAGAAGTCCCACTACTTAATACTTCAGTACTTCTAGCATCAGGTGTTTCAAAGTATTCTGAAGCTTGGAGGATGGTGAAGTAAAGTCCTACTAATTACCATTATACTAGGACTTTACTTCACCATCCTCCAAGCTTCAGAATACTTTGAAACATCATTCTCCATTTCAGATGGTATCTATGGTTCTACATTCTTCATGGCTACTGGATTCCATGGACTCCATGTAATTATTGGATCAACATTCCTTATTGTTTGCCTACTACGACAACTAAAATTTCACTTCACATCAAAACATCACTTCGGATTTGAAGCCGCAGCATGATACTGACATTTTGTAGACGTATAGGAAAAGTCAGACTACGTCTACAAAATGTCAGTATCATGCTGCGGATTTGAAGCCGCAGCATGATACTGACATTTTGTAGACGTAGTCTGACTTTTCCTATACGTCTCCATTTATTGATGAGGATCTTATATCCTCACAATATATCAATGATGACGAGACGTAATTCGTGAAGGAACCTACCAAGGCCACCACACTCCTATTGTACAAAAAGGACTACGATATGGTATAATTCTATTCATCGTCTCGGAAGTATTTTTCTTTGCAGGATTCTTCTGAGCGTTCTATCATTCTAGCCTCCTAGATCATGTGTTGGTACGAGGCTAGAATGATAGAACGCTCAGAAGAATCCTGCAAAGAAAAATACCTCCGAGACGATGAA
>MM2_TRINITY_DN131_c0_g1_i3 len=867 path=[0:0-287 2:288-349 3:350-456 5:457-866]
TTATCGAACTCGGTAATAGCTGGTTCCCCTCGAAATAGCTTTAGGGCTAGCCTCGGGGGAAGATTGCAGGCGGTAGAGCACTGATCAGGAGAGGGACCTACCCGGTTACCAAACCCAGTCAAACTCCGAATGGCTGCAATTATCCCCGGGAGTCAGACTACGAATGATAAGATCCGTGGTCAAAAGGGAAACAGCCCAGATCAACAGCTAAGGTCCCAAATGCCGTGCTAAGTGGCAAAGGATGTGGCATTTCCGAAACAACCAGGATGTTGGCTCAGAAGCAGCCACCATTTAAAGAGTGCGTAATAGCTCACTGGTCGAGAGGTTCTGCGCCGAAGATGACCGGGGCTCAAACACGGAACCGAAGCTATGGATTTGCATCTAGTATGCAAGTGGTAGGGGAGCGTTCTATACGCTTTGAAGCAGTACCGTAAGGAGCTGTGGAGTATATAGAAGTGAGAATGCCGGTATGAGTAGCGAAAAGACAAGTGAGAATCTTGTCCACCGAAAGCCTAAGGTTTCCTGAGCAACGCTCGTCGTCTCAGGGTAAGTCGGGGCCTAAGCCGAGGCGTAAATGCGTAGGCGATGGACAACTGGCAAACATTCCAGTACCACCCACATCCGTTTGAGTGATGGAGTGACACAGAAGGGTAAATCAGCACGAGATTGGTTGTTCGTGTTTAAGCTTGTAGGGTGTTTAGTAGGCAAATCCGCTAAACGTTAAGCCTGAGGAGTGACGAGGAGTTGTTAGTAATAACGACGAACTGATTGATCCCACACTGTCAAGAAAAGCTTCTAGCGAGGCTGTGGGTGCCCGTACCGCAAACCGACACAGGTAGGCGGGGAGAGAATCCTAAGGTGCGCGGG
>MM2_TRINITY_DN395_c0_g1_i1 len=862 path=[0:0-861]
CAAACCCCCAAAGACGGGAGGGCGAGTGCTGTGCTTTCTGCCCGGAAGAATACGTATCACCAAACTCAGAAGATGTAGGAGTCGAGGGACCCAAGGGAGACCCTGGCCCCCAAGGCCCAAGGGGACCCGTTGGCCCCCCTGGACGAGATGGCATCCCTGGACAGCCTGGACTTCCTGGTCCTCCTGGTCCCCCTGGGCCCCCCGGACCCCCTGGCCTTGGAGGAAACTTTGCTTCCCAGATGTCCTATGGCTATGATGAAAAATCAGCTGGAGTTTCCGTGCCTGGCCCCATGGGTCCTTCTGGTCCTCGTGGTCTCCCTGGCCCCCCTGGTGCACCTGGTCCACAAGGTTTCCAAGGCCCCCCTGGTGAACCTGGCGAGCCTGGCGGTTCAGGTCCAATGGGTCCCCGAGGTCCCCCTGGCCCTCCTGGCAAGAATGGAGATGATGGGGAAGCTGGCAAGCCCGGCCGTCCTGGTGAGCGTGGACCTCCTGGACCTCAGGGTGCTCGTGGATTGCCTGGAACAGCTGGCCTCCCTGGAATGAAGGGACACCGAGGCTTCAGTGGTTTGGATGGTGCCAAAGGAGATGCTGGTCCTGCTGGTCCTAAGGGAGAGCCCGGCAGTCCTGGTGAAAACGGAGCTCCTGGCCAGATGGGTCCCCGAGGTCTGCCCGGTGAGAGAGGTCGCCCTGGACCTCCTGGCACTGCTGGTGCTCGCGGTAACGATGGTGCTGTTGGTGCTGCTGGACCCCCTGGTCCCACCGGCCCCACTGGCCCTCCTGGCTTCCCTGGTGCAGTTGGTGCTAAGGGTGAAGCTGGTCCCCAAGGAGCTAGAGGCTCTGAAGGTCCCCAGGGTGTGCGTGG
>MM2_TRINITY_DN43_c0_g1_i2 len=850 path=[0:0-849]
CCCTGGTGGATACGCGGACTCTGTTGCTGCTTGCAGTAACTTCGTGCCTAGCAACATGCCAATATTTGCAATCGGGATCAGTACGAAAGGGCCCCACTGGAGACAGAGGACCACGTGGACAAAGGGGTCCCGCAGGTCCCCGAGGCAGAGATGGTGTTGATGGTCCCATGGGCCCTCCTGGTCCCCCTGGCTCCCCTGGTCCTCCCGGCTCCCCTGCCCCCCCTGGTCTTACTGGGAACTTTGCTGCTCAGTATTCTGACAAAGGAGTTTCATCTGGCCCTGGACCAATGGGTTTAATGGGACCCAGAGGCCCTCCTGGTGCTGTTGGAGCCCCTGGCCCTCAAGGTTTCCAAGGACCTGCTGGTGAACCTGGTGAGCCTGGTCAAACGGGTCCTGCAGGTCCCCGTGGTCCAGCTGGCTCTCCTGGCAAGGCTGGTGAGGATGGTCACCCTGGAAAACCCGGAAGACCTGGGGAGAGAGGAGTCGTTGGACCACAGGGTGCTCGTGGTTTCCCCGGGACTCCTGGACTTCCTGGCTTCAAAGGCGTGAAAGGACACAGTGGTATGGATGGATTAAAGGGACAGCCTGGTGCACAGGGTGTGAAGGGTGAACCCGGTGCCCCTGGAGAGAATGGAACTCCAGGTCAAGCAGGAGCCCGAGGGCTTCCTGGTGAGAGAGGGCGTGTCGGAGCTCCTGGTCCAGCTGGTGCCCGAGGCAGTGATGGAAGCGTTGGCCCCGTCGGCCCTGCTGGTCCCATTGGGTCTGCTGGACCCCCTGGTTTCCCAGGTGCTCCTGGTCCCAAGGGTGAACTTGGGCCCGTTGGTAACCCTGGCCCTGCTGGTCCTGCTGG
>MM2_TRINITY_DN73_c0_g1_i1 len=842 path=[0:0-841]
TGAATGGCAAAGCGGAGGATGATGGTCCAGATCATGCCCAGGGTCATCTTCAGGTTCCCGTCAACAATTTCTTCAGCACCGATGGACACTAGCTTAACTCCTTCGCCAATGTCAATAAAGCCCTAGACTTCATTGCCAGCAAAGGAGTTAAGCTAGTGTCCATCGGTGCTGAAGAAATTGTTGACGGGAACCTGAAGATGACCCTGGGCATGATCTGGACCATCATCCTCCGCTTTGCCATTCAGGACATCTCTGTAGAAGAGACCTCAGCCAAAGAAGGCTTGCTTCTCTGGTGTCAGCGGAAAACAGCACCGTACCGCAATGTCAACGTACAGAACTTCCATACCAGCTGGAAGGATGGCCTGGCCCTCTGTGCTCTCATCCACCGTCACCGGCCAGACCTCATTGACTATGCCAAGCTTCGCAAGGATGACCCAATTGGAAACCTGAACACTGCCTTCGAGGTGGCAGAGAAATACCTGGACATTCCTAAGATGCTGGATGCAGAAGATATCGTGAACACCCCCAAACCAGATGAGAAAGCCATCATGACCTATGTTTCCTGCTTCTACCATGCGTTTGCTGGGGCTGAGCAGGCAGAGACTGCTGCCAACAGGATCTGCAAGGTCTTAGCTGTGAACCAGGAAAATGAGAAGCTGATGGAGGAGTATGAGAAACTGGCCAGTGAGCTGTTGGAGTGGATCCGCCGCACTGTCCCATGGCTAGAGAACCGCGTGGGCGAACCCAGCATGAGTGCCATGCAGCGCAAGCTGGAGGACTTCCGAGACTATCGACGCCTGCACAAGCCTCCCCGTGTGCAGGAGAAGTGCCAGCTGGAGATC
>MM2_TRINITY_DN158_c0_g1_i2 len=831 path=[0:0-182 2:183-830]
TAGAATGCCCTTGGAAGGGAACCTTCCTGTTGCCGCAGACCCCCCCGCGCGGTCGCCCGCGTGTTGGTCTTCTGGTTTCCCTGTGTGCTCGTCGCATGCATCCTCTCTCGGTGGCCGGGGCTCGTCGGGGTTTTGGGTCCGTCCCGCCCTCAGTGAGAAAGTTTCCTTCTCTAGCTATCTTCTGGAAAGGGTGCGGGCTTCTTACGGTCTCGAGGGGTCTCTCCCGAATGGTCCCCTGGAGGGCTCGCCCCCTGACCGCCTCCCGCGCGCGCAGCGTTTGCTCTCTCGTCTACCGCGGCCCGCGCCTCCCCGCTCCGAGTTCGGGGAGGGATCACGCGGGGCAGAGCCTGTCTGTCGTCCTGCCGTTGCTGCGGAGCCATGTGGCTCCGGTTGTGTGGTTGGTGGCTGGGGAGAGGGCTCCGTGCACACCCCCGCGTGCGCGGTACTTTCCTCCCCTCCTGAGGGCCGCCGTGCGGGACGGGGTGTGGGTAGGCGACGGTGGGCTCCCGGGTCCCCACCCGTCTTCCCGTGCCTCACCCGTGCCTTCCGTCGCGTGCGTCCCTCTCGCTCGCGTCCACGACTTTGGCCGCTCCCGCGACGCGGGCCTGCGCCGCGCGTGGTGCGTGCTGTGTGCTTCTCGGGCTGTGTGGTTGTGTCGCCTCGCCCCCCCCTTCCCGCGGCAGCGTTCCCACGGCTGGCGAAATCGCGGGAGTCCTCCTTCCCCTCCTCGGGGTCGAGAGGGTCCGTGTCTGGCGTTGATTGATCTCGCTCTCGGGGACGGGACCGTTCTGTGGGAGAACGGCTGTTGGCCGCGTCCGGCGCGACGTCGGA
>MM2_TRINITY_DN452_c1_g1_i1 len=828 path=[0:0-458 1:459-660 3:661-730 5:731-760 7:761-827]
CTCTTGCGACCTCAACTCATATGAGACTACCCCCTGAATTTAAGCATATTAATAAGGGGAGGAAAAGAAACTAACTAGGATTCCCTGAGTAGCGGCGAGCGAAACGGGAAAAGCCCAGCACTTAGCCCATTGGCTTCTAAACGGCCAATTGGGGATGCAGTGTATGGAGTGTCCGTTAACTTGCTACAATAGATGATGTACGTTCAAGTCCATCTTGAATGGGGCTATTAACCCATAGAGGGTGCCAGGCCCGTGGAACTACCATCTGTAGCTTGTGGATTACTCTTAAGAGTCGTGTTGCTTGATAGTGCAGCACTAAGTGGGTGGTAAACTCCATCTAAGGCTAAATATTACCATGAGACCGATAGCGAACAAGTACCGTGAGGGAAAGTTGAAAAGAACTCTGAATAGAGAGTTAAATAGTACGTGAAACCGTATAGAGGTTAAGCTCGTTGAATCTAAATATCTGGCTGTTGGAATTCAATATCGGAGCCCCTAAAAAGGCTGCGGTGTGCACTTTCCAACGGTTCGACATTGCAATCCGTCGGTTTGGTCGGTGGTATTTATATCACTGGCCGCGCTTGTCTTTGGGGCCGCCTTATCGCTTATCGTGTTCGGTCCAGCACTTGTGCTGTACTGACTGGTAAATCTGGTGGTACTCGGCAATGCAGAGCCAACGGATCAAAGACGAACAGTATGGCACACACGTGCGATCGGCTTGCCGATTTATACTCGTTCCATTTGCAATGCATTAAAGATTTAGATACCTTCGAGACCCGTCTTGAAACACGGACCAAGGAGTCTAGCATATGTGCGAGTCATTGGGCA
>MM2_TRINITY_DN198_c0_g1_i1 len=811 path=[0:0-810]
CCTGACAAACTCCGAATGCTATATAATGTTTACCAGCAGTGAGGGCATGGGTGCTAAGGTCCATGTCCGAGAGGGAAAGAACCCAGACCATCAGCTAAGGTCCCCAAATATATACTAAGTTGAATTAACGAAGTCGAACTGCAGCGACAGCTAGGATGTTGGCTTGGAAGCAGCCATTCATTTAAAGAGTGCGTAACAGCTCACTAGTCGAGCGATCGTGCGTGGATAATAAGCGGGCATTAAGCATATTACCGAAGCTGTGGATTATATAGTAATATATACTGGTAGGGGAGCATTCTATGTGTGCTGAAGGTGAGTGGTAACGCTTGCTGGAACGCATAGAAAAGCAAATGTAGGAATAAGTAACGATAATGCAGGCGAGAAACCTGCACACCGAAAGACTAAGGTTTCCTGGGCGACGTTAATCGTCCCAGGGTTAGTCGGGACCTAACGCGAACCCGAAGGGGGTAGTGGATGGCGAACTGGTTAATATTCCAGTACTTGTGTATACTGCTATGGAGAGACGGAGTAGTGAAAAGTTCGCGTGGTGACGGAATACCACGTTAAAACCAGTAGATAAATTTTGAGTAGGCAAATCCGCTCGAGATGTCGAAGGTGATAGTACAGCAAAGCTTCGGCCGCGCTGATAGTGACTGTAAACAGACTTCCAAGAAAATCTTCTATGCATCAGGTATACACGACCCGTACCGCAAACCGACACAGGTAGTCAAGGAGAGAATCCTGAGGTGCGCGAGTGATTCACGGTTAAGGAACTCGGCAAATTAACCCTGTAACTTCGGGAGAAGGGGTG
>MM2_TRINITY_DN455_c1_g1_i1 len=807 path=[0:0-598 2:599-806]
TAGAGCATGCCACTGACTCGCCCTATTCGGACTCGCTTTCGCTACGGCTACCCCACACGGGTTAACCTCGCGACATGCCACTAACTCGCAGGCTCATTCTTCAAAAGGCACGCCATCACCCCCAGCAGTAAACTGCTCGAAGGCTCTGACGGATTGTAAGCGCACGGTTTCAGGTACTATTTCACTCCCCTCCCGGGGTACTTTTCACCTTTCCCTCACGGTACTAGTCCGCTATCGGTCACCAGGGAGTATTCAGGCTTATCGGGTGGTCCCGACAGATTCACACCAGATTTCACGGGCCCGGTGCTACTTGGGTTTCCATTACAACAGTCACAAAGTTTTCGTGTACGGGATTCTCACCCTCTACGACAGGCCGTTCCAGACCACTTCCACTAACCCTGTGATTTCTTACTGTTGGCCAACACGGCAGTATTGACAAAATGAACCCCACAACCCCACGAATGCAACACCTGCCGGCTATCACACACCCATGGTTTAGCCTCTTCCGCTTTCGCTCGCCACTACTCACGGAATCACGGTTGTTTTCTCTTCCTGTGGGTACTGAGATGTTTCACTTCCCCACGTTCCCTCCACACGCCCTATATATTCAGGCGCGGGTAACACGACATCACTCGTGCTGGGTTTCCCCATTCGGACATCCTCGGATCACAGCTCGGTTGACAGCTCCCCGAGGCTTATCGCAGCCTCCTACGTCCTTCATCGGCTCCTGGATGCCTTGGCACCAGGAGCCGATGAAGGACGTAGGAGGCTGCGATAAGCCTCAGTTGACAGCTCCCCGAGGCTTAT
>MM2_TRINITY_DN198_c0_g2_i1 len=790 path=[0:0-789]
GCCCGAATCGGTTGACGTTGAAAAGTCTTCGGATGACCTGTGGGTAGTGGTGAAAGGCCAATCAAACTCGGAAATAGCTCGTACTCCCCGAATGTATTTTGGTACAGCGTCGGGATAAAGTTTAACGGAGGTAGAGCTACCAATAGGACTAGGGGGAGTCAAATCCTACCAAATCCTGATGAACTCCGAATGCCGTTAAATATGCCCGGCAGTGAGGGCTTGGGTGCTAAGGTCCAAGTCCGAGAGGGAAAGAACCCAGACCATCAGCTAAGGTCCCCAAATATATACTAAGTTGAATTAACGAAGTCGAACTGCAGCGACAGCTAGGATGTTGGCTTGGAAGCAGCCATTCATTTAAAGAGTGCGTAACAGCTCACTAGTCGAGCGGACGAGCATGGATAATAATCGGGCATAAGTGTATTACCGAAGCTATGGATGTACGCCTTGCGTACGTGGTAGGGGAGCATTCTAAACTGGGTCGAAGGTGTGATGTGAGTCATGCTGGACTGTTTAGAAAAGAAAATGTAGGCATAAGTAACGATAATGCGGGTTTCTCGCCCGCATTATCGTTACTTATGCCTACATTTTCTTTTCTAACCAGTCCAGCATACCTTACGATACACCTTCTACCCTGTTAGAATGCTCCCCTACCACTTGTATATAATACAAATCCATAGCTTCGGTACTATACTTATGCCCGATTATTATCCATGCTCGTCCGCTCGACTAGTGAGCTGTTACGCACTCTTTGAATGAATGGCTGCTTCCGAGCCAACATCCTAGCTGTCAT
>MM2_TRINITY_DN261_c0_g1_i3 len=790 path=[1:0-26 2:27-149 4:150-287 7:288-288 8:289-329 9:330-338 11:339-364 12:365-365 14:366-568 25:569-600 27:601-601 28:602-603 30:604-606 31:607-640 32:641-651 34:652-710 35:711-789]
TAAAAAAATAACAATATAGAACTAGTAAACTATGTTCTGTAATTGGAATGAATCAAGTTTAAATCCTTTAATGAGGATCAAGTGGAGGGCAAGTCTGGTGCCAGCAGCCGCGGTAATTCCAGCTCCAATAGCGTATATTAAAGTTGTTGCAGTTAAAAAGCTCGTAGTTGGATTTCTGGACATGACGAGTTTGGCCGGCCACGGTTTCGTGCGCGAGTGCTTGGCTCGGTGTCCATCCTTCCAATGGCCGCGCGTGGCTCTTCACTGAGTGGCGCGCGGTGTTGGATCTTTTACTTTGAAAAAATTAGAGTGTTCAAAGCAGGCCTTTGCCCGAATACATTAGCATGGAATAATAGAATAGGACGTTTGGTTCTATTTTGTTGGTTTCTAGGACTGAAGTAATGATTGATAGGGATAGTTGGGGGTGCTAGTATTCAGCGGCCAGAGGTGAAATTCTCGGATTCGCTGAAGACTAACTTATGCGAAAGCATTCACCAAGGATGTCTTCTTTAATCAAGAACGAAAGTTGGGGGATCGAAGACGATCAGATACCGTCGTAGTCTTAACCATAAACTATGCCGACTAGGGATCGGGCGATGTTATTATCTTGACTCGCTCGGCACCTTACGAGAAATCAAAGTCTTTGGGTTCCGGGGGGAGTATGGTCGCAAGGCTGAAACTTAAAGGAATTGACGGAAGGGCACCACCAGGAGTGGGGCCTGCGGCTTAATTTGACCCAACACGGGAAACCTCACCCGGCCCGGACACGGACCAGATCGGAAGAGCATAC
>MM2_TRINITY_DN24_c1_g1_i1 len=790 path=[0:0-789]
TCCCTGCGTCTGGAACTGGCTCAGTTCCGTGAGCTCGAAGCGTTCTCCGCTTTCGCATCCGACCTCGACGCTGCCTCCAAGGCTCAGCTCGAGCGCGGGGCCCGTCTGGTCGAGCTGCTCAAGCAGGATCAGTACAGCCCGATCCCCGTCGAGGACCAGATCGTCTCGATCTACCTGGCCGGCGAAGGCATCTTCGACAGCGTTCCGATCGGCGACGTCCGTCGCTTCGAGAAGGAACTGCTCGAAGACCTCAAGCACTCGGCTGCTGGCGTCTACTCCAGCATCAACGGCGGTAAGGCACTCGATGCCGACAACGCTGCTGAGCTGATCGCCGCGACGAACAAGTTCAAGGAAGGCTTCATCGCATCCGACGGAAGCCGGGTCGTGAACGAAGCCGAGGCTGACGCTTTGGGCGCCGACGAGGTCGCGAACGAGCAGATCAACGTCAAGCGCAAGACCGTCAGCAAGTGACGTACGCGCCCATGACACTGCGAATTCCGAAGGGAGAGTGATTGATCGATGGCGAGCATTCTCGAATTGCGGTCTCGTATCAAGTCGGTCAACTCGACCAAGAAGATCACCAAGGCACAGGAACTGATCGCGACTTCGCGTATCACCAAGGCTCAGATTCGCGTCGCCGCGTCCAAGCCGTATGCCGAGGAGATCACGAAGGTACTCACCGAATTGGCGAGTGCGTCTGCTTCGCTCGATCACCCGTTGCTCAACGAGCGTCCGGAGCCCAAGCGGGCAGCGGTCCTCGTTGTCACCAGTGACCGCGGCATGTGTGGGG
>MM2_TRINITY_DN19_c0_g1_i1 len=780 path=[0:0-779]
CAGGTAGTTCTCCTTCTCAGATTCTCGGCGGCTTTCCTCTTTCTCCAGCTCTGTGGCCGCTATCTGGAGCATCACACTCTTCAGGTGCTGTCTCCGGGCCGTGATGGCCCTGTTGCGCTTCTCCTCATCTCCCATCCTGAGAACTCACTGCTGCCGGCCTGACCTCGCTCCCAGCACTGCTGCACAGCATCTAGGATCAGAGCTTGAGATCTCAGGATGGGAGATGAGGAGAAGCGCAACAGGGCCATCACGGCCCGGAGACAGCACCTGAAGAGTGTGATGCTCCAGATAGCGGCCACAGAGCTGGAGAAAGAGGAAAGCCGCCGAGAATCTGAGAAGGAGAACTACCTGTCAGAACACTGCCCGCCACTGCACATCCCAGGCTCCATGTCTGAAGTGCAGGAACTCTGCAAACAACTGCATGCGAAGATCGACGTGGCTGAAGAGGAGAAATATGACATGGAGGTGAAGGTGCAGAAGAGCAGCAAGGAGCTGGAAGACATGAACCAGAAGCTATTTGACCTGAGGGGCAAGTTCAAGAGGCCCCCACTTCGGAGGGTGCGTATGTCTGCCGACGCCATGCTGAAGGCGCTGCTGGGCTCTAAGCACAAGGTGTGCATGGACCTGAGGGCCAACCTGAAGCAGGTCAAGAAGGAAGACACTGAGAAGGAACGGGACCTGCGTGACGTGGGTGACTGGAGGAAGAATATTGAGGAGAAGTCTGGCATGGAGGGCCGGAAGAAAATGTTAGAGTCTGAGTCCTAAATGCCCACTTTCCCA
>MM2_TRINITY_DN25_c0_g1_i1 len=765 path=[0:0-764]
CCTGAGGGTCTCCCGGAGAAGCTGGATCTGCTGGCCCTGCAGGGCCTCCAGGGCTTAGAGGCAGCCCTGGTTCTCGAGGTCTTCCTGGAGCTGATGGCAGAGCTGGTGTAATGGGTCCTCCTGGCAATCGTGGTTCAACCGGCCCTGCTGGAATCCGAGGTCCTAATGGAGATGCCGGTCGACCTGGGGAACCTGGTCTCATGGGACCCAGAGGTCTTCCTGGGTCTCCTGGAAATGTTGGCCCATCTGGTAAAGAAGGCCCTGTGGGTCTCCCTGGCATTGATGGCAGACCTGGCCCAATCGGCCCAGCTGGACCAAGAGGTGAAGCTGGCAACATCGGATTCCCTGGACCCAAAGGCCCCTCTGGTGATCCTGGCAAACCTGGTGAGAGAGGACACCCCGGTCTTGCTGGTGCTCGGGGAGCTCCAGGACCCGATGGCAACAATGGAGCTCAGGGCCCCCCTGGACCCCAGGGTGTTCAAGGTGGCAAAGGTGAACAAGGCCCTGCTGGTCCTCCTGGCTTCCAGGGTCTCCCTGGTCCCTCAGGTACTACTGGAGAAGTTGGCAAGCCCGGAGAAAGGGGTCTTCCTGGTGAATTCGGTCTCCCTGGTCCTGCTGGTCCAAGAGGAGAACGTGGTACCCCGGGTGAGAGTGGAGCTGCTGGCCCTTCTGGTCCTATTGGAAGCCGAGGTCCCAGTGGAGCCCCAGGGCCTGATGGAAACAAGGGTGAAGCTGGTGCAGTCGGTGCTCCAGGCAGTGCTGGTG
>MM2_TRINITY_DN86_c0_g1_i1 len=763 path=[0:0-146 1:147-161 2:162-194 4:195-419 5:420-431 6:432-762]
CCCCCTCTAGCTTCAAAGTGGCTGTCAATGAGGGCTTGGAGCTCCATGAGGTCCTTGTTTTGACGCTTCTTCTGGATGTCATCAAAGTCTACTTTCTCCCCTTCCGGGATCTTAGGAGCAGTAAGTTTGGGTCTTGGTTTCTCCTCTTCTTGGACTTCCTCTTCCTCTTGGGCCTCCTCTTCCTCTTCGTATTGTTCCTCAACTTGTTCAGTTTCCTCGTCAGACATAGTGGCGGTGGGTTGTATCTGTAGTTGAGTCTGAGTGCCTGCTGCTGGTCCTGTCCACAAGGAGCCCCCAGCCTTTCTCAGACTCAACTACAGATACAACCCACCGCCACTATGTCTGACGAGGAAACTGAACAAGTTGAGGAACAATACGAAGAGGAAGAGGAGGCCCAAGAGGAAGAAGTCCAGGAGGAAGCCCCCGAACCAGAGGAAGTCCAAGAAGAGGAGAAACCAAGACCCAAACTTACTGCTCCTAAGATCCCGGAAGGGGAGAAAGTAGACTTTGATGACATCCAGAAGAAGCGTCAAAACAAGGACCTCATGGAGCTCCAAGCCCTCATTGACAGCCACTTTGAAGCTAGAAAGAAAGAAGAAGAGGAGCTAATCGCACTTAAAGAAAGAATTGAGAAGCGCCGTGCAGAGAGGGCTGAGCAGCAAAGAATTCGCGCTGAGAAGGAGCGGGAACGCCAGAACAGATTGGCGGAGGAGAAGGCCAGAAGAGAGGAGGAGGATGCCAAGAGGAGAGCTGAAGATGACAT
>MM2_TRINITY_DN24_c1_g2_i1 len=751 path=[0:0-750]
ACAACTCCAACGTCCTCAAGCAGGCAGAAGAGCTCATGGCTCTCCTCCGCAGCGAGGGCAAGGAGCCGGTCGTGTACGTGCTCGGTTCCAAGGGGCTCGGCTACTACACGTTCCGCGGCCGCGACATCGGTGCTGCGTGGACGGGCTTCTCGCAGGATCCGGGTTACTCGGATGCAGCGAAGGCCAGCCGCCACCTGGTGGAGCTGTTCATGGCTGGTTCGGGTAACCAGGTTGCCGCTCCGAACGGTGAAGGCACGATCGAGGGCGTCGACGAACTCCATATCGTCTACACCCGCTTCGTGTCGATGCTGACGCAGACTCCCGAGGTTCGCCGTATGGCTCCTCTCGAGGTCTTCGTGTCGGAAGAGCGCATCGAACTCGGTGACGACATGCTGACCAACGGCCACGACGACGACCATGACAATGGCCCCGTCGCGGACTTCAGCTTCGAGCCCGAGCCCGAGAAGCTTCTCGGTGCTCTTCTCCCGAAGTACGTCAGCACTCGTATCTTCTCGTCGCTTCTCGATGCTGCGGCATCGGAGTCGGCAGCCCGTCGTACTGCCATGAAGGCCGCGACGGACAACGCAAACGAACTGGTGAACACGTTGAGCCGTCAGGCCAACCAGGCTCGCCAGGCCCAGATCACCCAGGAAATCAGCGAGATCGTCGGCGGCGCCAACGCGCTCGCCTCGAGCGCAGGAAGTGACTAGCACATGACCGCAGCAGTAACCGAAAACAACGGGGCAGGTTC
```
