## Supplementary material for "dsRNA-Seq: Identification of viral infection by purifying and sequencing dsRNA": File_S6

```
>MM3_TRINITY_DN16_c0_g1_i1 len=11885 path=[0:0-11884]
ACGACGATCTTCCGATCTCCCCCGCGGAGATGTAGGACTAAATTCGCCTACGTCCCCGGTGTTATGGGGTTCGGCAGAATTTAGTCCTACATCTCCGCAGAGTTCGGACGCCTACATCTCCTTAGAGTTCGGCTAGCCAATTAATAATTTAATGATTGGATTTCTAGTGATTTTTAAATTTTTATTAGTATTTTTGTATTTTGTTACTATTCAGGGGTTGTATAGCCCTTTGAACTACATTCTTACTACTGCAACTGCTTAGCTAAATATAGTATACTATAGCTGGTTATATATATGGTTAGCATCTATTTGTCTACTTGTTGGTTAGTACTTAACTACATATTTTTGTTTTTATATTTTGTTACTAATCAGGGGTGATATAGCCCTTTGAACTACACATCTTATAATACTTAACTACATATTTTGTGGTTTTCTATTTTGTTACTAATCAGGGGTAGTGTAGCCCTTTGAACTACATATTTTGTAATTTTTATATTTTGTTACTATTCAGGGGTTTATATGGCCCTTTGAACTAAAGCTTACCGACGCATTGTTATGCAGGTTACCAAGACCAGCACAACCACCGCGATGAGAGCCAGCCCACCTAACCCACTGGCCAGCCTCTGCACCCACGTCATCGCAGTTCCTGACATGTCCGGAAAGACCTGGTTGTTATGGCTCGCCCCATAAGGGACGATGTGGTCTTTTGGAGGCTCGCACGCCGCCGTGCACGTTGTTTTTGCGTCACAGACGGACACTTTGAAGGCCGGGGAGGCGGACGCCGTGGAAAAGTGCACTGTGACCTTGCCATCCTCCTTGACATCCACCGTCGCCTCTTGCAACGTTGCGACGTTGGAATGTGAGTGGACAGCGCACTTGCCGGGTTTGTCCGTTTTGTAAGACAATGTGGCAACTCCTCCGAAATCGGAGGAGTGTGTACAGACCACTACCTGGCAGCTCAGGTCTGTTACAGCCGGGGCATCTACCACTCGTGTGAATGCACTGTCAGGTATGTCCATCGACACAGGTATACTGCCAACTGCACAATCCATGGCTCTGACTGGATTGGTCTTTATCTTGCAGCCAAAAGGGGCCTTTGTATTCAATGAAGATCCTTTCTCCTTCAGCCAATATTTAAATCCGGATGGTGTCTGCGTGTATGGCACATGCACAACCCCGGGTGATGGTCTTGAGAGTTTTAGGGCCGTGTTGGCATACAAGTCTTTGCTCTCCACTGTCCTGCTCTGAATGTCTCCGAATCTACCCGGCTGGCCTGATCCGTAGGGTGGGAAGTCCTGGTTGTAGACATCATCTTTATACACGACAATTTTATTGTCGAACGGTGACCAAGCTGTTGAGATCGGTCCAAAGATGAACTTGCTTCCGCCCACGTTGACCGCGTGTTCACCATTAACGAAGGCCTCGGTGGTCTGGTTGATGGTGCCATAACTGATCCTGATTGTTGCTTTTAGAGAGGCCGTGTGTGCCTTGTAGGCCGATGCGTGATCATGTTTGCAAACGTCTGACCTGTCGACATAGGCCTCGCTGAGCTGCGTGTTCTCGGAGTCGCAGAAACAGTAGGCTCCACCCCACATGAATGGGTATACACCCGTGTACACCTTGCATTGGTAGTCTGGCTGCTCCTTGGATGAGCATTCTGATGTTCCGCAACATTTGATGAATGGCGAAGGGACCACCGTCTTGTATTCGCAGGTAATGTACTCCAGGTTAAGTGTGGGTTCCAAGCTTGTCTCCACCACTTCAAGCTGCAGAGTCATGGGCGAGAAGCCATTCCTTTCAATGTGAGCCTTATACGGGAACCCCACCACATTCGGAATTGTGGCTGTGTGCTCGTAAGCTTTTGCGGAGGCTCCCAGGCTCAGTAACACTAAAAAAGAAAATGGCTTACAACAGCAGATCAGGCTTTTGATACAGCATGCCAGCAAAGCAAGCGCTGCGGCTGGGGCCGCGAATTCCATCCAAAAGAGGGTTTTGTTCTCGTCCCACAGATATGCCATAGTCTCAGCGAATGATGCTGCGTTCGCCCTCGGTGCGCAGCAAAGCAGCCCCAGTGTCAACGGTACCACCGCTCCTGGCGTCAAGGCGTATGGTGTTAGGCACTTTCTCCTCGCGGTGGCCAGCATGCAGCATGTGGCCGCTAGAGTTAGGAGGGCCATCAGACTCGCCCCGGATACTGCGGCAATGGTGGCGGCGGGGTATAGTCCATAATAGTACTGAATGATTTCATGTGGCCAGCCATGGGGTTTGCCCTCGGTCGTCAGTTGCGCCCATAGGCGGACCGGCGGGTTGTTGCCCCACTGGTACTCAATCCCTTCTTCCGTCACTGGGATGATGCGCTCAGAGAACTTGTCAACCCACTCCTCGTACGGGTGCGGTTCGGCTCCTAAACTCCTATAGGAGAAGAGCGTCGGATGATCTGGGTGTAATCTCAGGGTCACCTCCTTCTTACCATAGGTGACATCCGGCGCTCGAGCCAACGGCACTCGGCAGGTGACGTTAGTCAAAGGGAATGGAACATGCACTTTGCCCCTCCTAGCTGTCTGATCAGCCCTGGGAACAAATGGAGAGGTAAATTGCCATTTGTCATGGCTGGTAACGGCAGCATGGCATTGGTCAATCTTGCATGTGTTGATGGTCTTGTCAGTACTGGTAGTGCCTACGTTGTCACGGCCACAGGTACAATTGTACCTGATAGTCCTGCCGCCTGCTGTTATTTTGACGTTGCCCGCCGTCTGTGATAGCAGGGTGCGATCCGGTATATCTGGCGGTGTGTGCATGTCGATCTCCTCGTCGGTGGGAGCTGTTGTCAGCTGGTATGAGGTGCATGGCAGCTCTACGCCAAAGTGGGGTCTAACCACGAACTTCTCTCTACCCACCGGCAATGGGTCGTGCTTGTATTGGACCTTACATGCCTTCACGTGTGAATCTGCGTCCTCGAACGAAACCTTGAGGTAGTCGCCTGGCGGACAATGTGCGACGATGAAGTGTCCCATCGTCCCATGTATAGAGCACGCTGCGGACGTGTACACCCTCAAGGAATCTCTCTTAGATTCCTGAACATCATGACCAGCCATATATCGGATCTTCGTGTGGGCGTGGGTACCTGCCTTGTCCAGACCTATTTGGGCGGAGACTTGGATCTTGAGCATGCCGTCAGACGCCTCATCTCGGATCTTCTCGATAGCAACTGGGCTATAGCAGAAGTACCCGTCCCCACAGTCAGCGCAATACGCTAAGTACGGTCTAGTAGCCTTATACACATTGAAGTGCTCTGTTACACTACGGCGGTGGCGTGATCTGTTTCTGCATGTCATGGACGCTTCCAGTAGCTCATAGTACCCTGGTCTATTCACATTGTCTTCCAGCATCCGCAGTGTCTGTTCTGGCTGTTTTTCGTAGCAGCAGGGGTAGCAGGGAGGTGATGAGCAGGGGAAAGAGGTGTTGGCAAGGATACACATCATCAGCGCGGCAGACCACTCTTCAGTTCCTTCTGGCGTTACCCGAGTGACCATGTCTTTTGTCCACGTCACCACAGACAGCGCAGTGCGAGCACCTTCGTTGGCCCCGCCTAACACGATGGCCACTACTCGCCCTTTGTTGTCAAAAATAGGCCTACCGCTATCTCCCGGTTTGCCGGCGCCTGTGGGGATGGTAAACCTTCCTCCGCTGTACTGCACTGCTCCATGGTGCCAATTGTAATGACCTTCGGGTTTTTCATGTGTGTACTTGGAGGCGTCGGACTTCATGTGCACTGGTATCTGGGCGCATTCGAGGTCATACTTACTGGATTTCTTGTAAGTCAGCTTCGCAAGGTCTGGGTTATCAATTGTGCCTTTAACGTGAGCCGGCTTCATGACCTTGTCTCCGACTAGGCACGCATAACCGGTAACCTTGCCATCCAGTTTGACCTCGAATATGCAGTCATTCTCGATCTTCATGCACATTCTTTCTCTTCTCCCTGGTTTCTTCTTCTTAGCCTGTGGTTTTGGTTTCTGCTGCTGCTTCTTCTTTTGCGTCGGCTTTTTCTTCTGGTTTTCCTTCTTTTCCTTTGGTTTCTGCTGTTTCTTCTTCCGTTGCCCTTTTGGTGCTTTTACATTCTGTTTGGTGGTTAATGCAGAGACAGCGCTGATCAGTTGTTGCATCTGTTGGGCCTGTAGGTCTGGTGCTTGCAGCATGGGTGTAACCATAGTAGGTGTCGGCTGCATCGGCACCTGCCATGGACGGAACGCCGGGCGAGGCCGCCAACGGCGTCCGTAAAAAGTCTGGGTTGGTATGTAATTCATGTTTACTGTTGTGAGCTGTATTAGATGAAGGTGTGTCTCTGCATCTATTTAGGACCGCCGTAGAGGTGTACGATGGGTCCACGCAGCTTTTTAAAATTCTTCAGGCTCTTGGCCAGTGTGGCCATTGCTCGCACTATGTTGCCGGTCCCGTTCACCTCATACCGAGAACTTAGTGCTATTTCCAGTTCAGACTTCAGCCCTACTCGTGCCCACCTATCCGTCTCATCCTTCAATGCACGCCTACGATCTTCATCTTGGGTGTCTCCGGCGGGTAAAGGTTTACCTAGTTTAAATAACCTTTTCAGAGGGTCGGCCACTCGGCACGCCGATCCGGTGACTTTGTCATACAATATAAACCCGCCGCAGAAATATGGTGGTTTCTCGCACATGGTAGCGTCAATTATCTTTACCTCCATATTAACCCAGCTGGCGCACCTTTCAGCCATCAACGGGTCGGATCTTACCCCGTGCACTATGTTGTCATCCCCGATAAACGCGGCGCAGACGGAGTTTGTCAGCTTCTCACGCAGTACACGGCATGCTATGACAATGTTTAACAGGGTATTTACAAACAGTGTCAGGAACATTCCGGACTTCATCATGGCGCCAAACTTGAACCGCGTACCTGTTGGCAGGTGGACGCTGGTAATTTCCCCGAACGCTGCCTCTATCAAGTCTAGTAGTTCTTGGTCAACCCCGAGGTCTTCCAACAGCATCAGTGCCGTCAACGCCAGAGAGTCATCTTGGCTCTTGTCAAAGGAGGCTATGTCCGTTTCCAAAACTGCGTCGCCTGGTTGGAAATGTGCAGCTATGATGGCATCAAAATCTTCTGCCGACATATCGAACAATGTATGTATGTTCGGGGCCAGGACGGCCTTCAGGCGGCGGACTAACTCCCTGTGAATGCCACATAAATAAGCTGTAGCTAAAGGTTCGGCGGCCTGGATGACTTGCACCTTTGGGCGTTCCTCGGTATGTTTGGTGCCAGGGGTAACTTTCACGTCTCTCTTCATATCTACCACAAACCGGTCCATGGGCACCTCCTGCAGCGGGACTAGATTGTGAGTCTTTGCAAACAGCGCCGCTGCTTTAGGGCCCTTAAGCCTAGTAACATAAGTTGTTATGTTCTCTGTAGTTATTCTTATTGGGTTGTCTTTGAATTCCTGCCAGTATTCTCCGTTGCATGCGAATTTTTTGAAGCATTCCACGTTAAGCACGGCTGAGTCTAGAGTGGGTAGCTCTCTCATCTGTGTAACATTGCAGTTTCTCTTCGTGGCTGCTGCTAGCACATTCTGCAGGGTGTTTTGAAATGGTGATGGGACCGCGCTCCTAACCTGCGGTTGGTGGTAAGCATGATGCTTTGGGTAGCAGCGTAATTTTGCCGGGCAGAAGGTTGCCCGGTCTAAACAACTCTCTGACCCATCAACCATATCCAAGTAGGCATCATACTCGTCCGTGATCTGGTAACTAGCCACTGTCGGGTAATTGGCTTCCAGGAAAGCATTGCAGGCCGCCACAGCGACCTCGGGATTCTGCAAGCTATCCTCTACCGACGGCGAGTAAACTGGCCGCGGGTACTTACTAACATAGGTTGGAATCTTCTCTGACTGTTCTGTCAGGTAGGTTCTTGCTCCATCCTTCAGCCTATCTATGATCACTGCCTTCATGTTTTCAACCTTCCTTGATTGGTACCTGCTCTTGTTTGCTTCCGTAGGTGCCATCTGCATTTTTGCCTGCAGCAGTTTCTCCCTGGCCTCATCCAGTGCGGGGGGGTACGTCCGTTCTTCCTCGTGGACGTATAGCATTTCGCACGGTAGTGCGTGTTGCCGTACTGACTTCTGTTGTAAGTGCCCTGGTCCGGTATCAGACGAGAAGATGTACGCCCCCGCTCTGCCTAGTCAGAATTGGTCAAAATCAATATCGCCGAATTGGATTTTGTCGGATGTTTCAAAATCTCCGAACTGGATATCAACGTCCTCAGGCTCCCACGGTAACTCAACCGGCTCGCGCATTTTGCAGTGCACAGGCTCGGTGAGTACCTCCAGATCTTCAGGCGCCCAAGGGAACTCTACCCCAGCGCTAGTGGTCACACTGCATACCGAGGCTCTCAGAACGCGAGGCGTGGGTGTAGGAGAGACTCTGTACGTCGACGCTCGCTGAATGCGTGGTGCCGGCACGGGTACGACCCTTGCTGCCCGTGGTGCTGGTATGGGTTTTGCATACTCGCTTGTGCAAGGAATTGCCACTCTCTCCACTACAACAGCGGTATCGTACACGGGGATCTCGACCCTTGCCGCAATCGGGGTGTGCATGTCAGAGACTTCCAACAGCTCCTGGTGGTGCATCGTCACCTGCGCACGACGCCTGCGCGGTGGCGGGACTGGTGGTTCCGAGTGGTGCACCTCTGCTACTACTTCCATGGTCTCATACGTGGCCTCAGATGGGAATGACCACGCGGATCCTGTGGATACTGTAGAATCCAAGATCACGGTATCTGCGTGCGTAGAGGCGGCGGCTGGTATGTACTTCCTTGGACTAACCAGAGATGGCACCGTCTGGTCAAAAATCAGCACTCGGTCGCACTTGACCTTCTGGACGCCTTCAATCCTGTACTTCGGTAAAGGGAAGGAGGAGCACACAATTATGGCCTTAGTGTTGTTCATCCGAAGTCTTGCCACTCTCTCAGCAGTCATAGCGTACCTACACAGACACGGAACTGTTTTCGGAGGCGTGGACGAATCGGCGTCCTCAACAGGGCATTTCGTTCTGATGCTGTCCATACTCTCACCCAATGCATACAAGCATATTTGTTCGTTTGCGTCCTGAAGTTTCGGCCACAAGGTAGATATCTCAGCCATGTCCACCGCAGTCTGATGAAAGCGGGTACCTTCCAGGTATGAATGCAGCTTCCCATCTGTTATGCTGTAACCTTTTCTGCCTACCAAGCAACTATCTGGGTGTACCCGTATCAAGTCAGACTCGAGTGAGATGTCTTCAGATACCAATTCCACGGCGGTGCGGCGATCGATAGCCTCCTGGATTTTCTTCTCCCAGGCTTTGTCGCGGCAATAGATGACTACGTCAGCGTCCGTGGTGTCCATTGCGGTAAACAGGTGATTTAGTGACTGCATGACTCTATCTTTACCTCCGGAGAACACTCCCGTCGACAACAGAGGGATGGCTACACTCTTAATGTTACTAGCATTGATAATACCCGCCACGGCACGGTATGCGGCGGCCAACTCTCTGTCGCCCTCTGCCTCGGTCACCGTGGAGAAATTCGGGCCTACCGCGTGGATGACATTCATACCGTTGGCCTGTACCAACTTAGCCGTACCCACGGGAGTCGCGGCACCTTTGAAGGAGTCTGGCCATTTTCTCGCCACCGCTCTGCAAACCCCATCGCCGACTGTGCCCTTCGCGTTGGCGGCATTAACAACCGCCTCTTCAGCGTGCCCGGAAATGTCGGTCCTACGCACACGGTATGAGGGTGCGCATCCGGCTGTGTGTAGCCCGTTGCATGCAAACATGGAGCTGAGCCTCTGATTGGCCTGGTGAAGAGTCACAGCCCTTCTGCCGTTATCAAAATTGGTGAACAACAGAAAGACTTCAGTGTTACTTGTTACACATGCTGGTCTCAAGACTCTGAAGGCGGAAAACTTCCTAGCTAATGCAGTGACCACCATTTCGCTGACTCTGTCGGCGTACCCGTAAGCACGGATAAGCAGTGAGCCGCCTGGTTTCAATAGATGTAAGGAGTCACCGCCCAACATCTGTAACTTCATAGAGTGGTCGACGCACTGTTGGTAGTGGTGCGTCCTGTACTCAGTGTGTATGTTCACAAATACCAAGTCGTAACGGCCTGCATTCAGGGGTAATCCTAGGTCAAGATCATAAATACGATCTGCACCAGACACATGGGGTGGTGCAATCCAAAAGACTCTTTTATGGGGCAGCGCCAGATTGTACTCGCTTACCAGCAATAAATGGTATCCGGGAAGCTTCTTCAAAAGCCATTCTACCCTCTCGCCCTGGCACTGCTGGTAGCTGGTGACGAGGGCGTGCGGAAGTCGCCTGTTTGATGGTAATATATTACATTCCGCATTGAATGGCTGTACTTTTCTCTCTGGAACATTAACTTGTAGCCCCGAGTCCATCTTGCCTCTCAGGAATGGGTAGCGTTGCTCAAACTTACGGGCGACTTCGCGGTTGAATCCATACATCCGGCCGCCCGGTCTATTGTCCCAGTGGTTGTTTTCATAGTACAATGAGACCGATTGGGCGGAGAACAATCCGCTGTCTAAGTCAACGCCGTAATACTTGGTACAGATCTCGTTCAGAGCCACTTCGGGTGAGTACGCCCTGTCTTCGCGGAAAGCCAACACTGTATCCCACTCCTCTGCCGTCATGCGTATCCCAGCCGTTTCTAGGACCTGCACGAGGCACTTTGCCCAGCAGACTTTGGCTTTGTTCTGGAACGGGTCTACTGCTGTCGACCTCTCGCGAAGGGCGTTCATGATGTTGTCATGCTCCTCTTGCCACTCCTCCAACGTAGCGCTGAAATCGCCCTTGGGGATATTGGTTAACACCTTTATCCACGGGTCTCCCGACAGTGTTTTCCACACCAGCCGGTTTTCAGTTCTAGTCAGCAATACGTTGACATGTTCTGATGAAGGGGCATAAAGCGGGTTTTCATTCACTTTCTGCCTAACGGCGTATACCCCTTTTCTAGTCAGTCCTTGTGATGCAGCTGCTGTCATGACTTCGTGTCCACGGTAGTCTATCTGCAGTTGCTTTACCCAACCGCGGAAGCATGTTAACACGATGTCTCCTTTGGCTGGTTTAGTGGTACCTGTTGTGTCTATCTGGATGGGTGCACTACATAAGTTCGTGGTTCTCATCTTACCCTGATAGTGTAGGGTCGAGACGATAGCCGTGATCGGGAGGGTGCATCTTCTGGATATGCTTTTGTGGAGCACTTGTGTGCAGATATCGTGGTTGAAGTTCACCTTCAGTTGCATCAGGTTAAAAAATCCACACTGTTTTGGGTCTCCGCATAGGATCACCTTGCCAGTTGGTTTCACCATGGCAATAAGAGCCAACAGTGTACCTGAATGACAGGCAAATGCTTCGTCCACGTATAGGTTCTCTACTCCTCTTCTGCACCCGTTCAACAGGATAGAGTCAACAGTCCTGGCTGTTACATCCAGTCCTCTCTGCTTTTTGACATCATTAACTATCTCCTGGCAGTTCTCCTTCTTCCCACTGGCGACCAGGTCCCTCGTAGTCACCACACTCTTGATTATGGCTGACTTGCCCGAACCAGGTACCCCGAAGACGCCAATGACCGTGGTTTGGAAAGGCGTTGCGGGCCGTATCTTCAGTCCTTCATACGCGAACTCATGGAAGGGTGGGTTGATTAAGTCACCAACCAGTACAAGGCCTGATGCTTCTTCTCTCTTCACGCACATCCTCTTGTCAACGTCAAACACGTATTCAGCTTCGGCTCTCTCTGCCCTTACTTTTTCGTAGTTCTCCTCCTCAGTGTTTAGGGCGGGGCCGTAGAGTGCTATATGGTGCAACTTGCGATTGATGAACTCACGTTCGTTGTAGACCATAGTAGCACTCTCACTGAGTGCTTGAAATTCGCTGACGGGGATCGCTGCGCCCGTCGGGACCAACACCCGTCCGTCGTAGCGGTCAACCGGGTATCTGCCAGATCTTCCAGAGTGCGTCATGATTGTCACTTGCTCAGCCAGTGGATGTATCGGTGTGAGTTTTTCACTCTTCAGTACTGCTTGCGGAGACAAGATCAGGTACGCGCCGATCAGCTGATCGCGCTCTTGTGGTGTCACTCTGAGCGCATTCCTGGGTGTCTCCACTACCCCTGCTCCGGCGCGGTACGTCAGCTCTTCCACATCTACCCGATCGACGTCATCAGCGCAGTTGCTTCCCACCAATGGTGGCAGTGCTTCCCGTGTCAATTCTGCTTCCTTGGTCTCTTCGGCTTCCTTCTCTGCTTCTCGCGCTTCGTTTCGGTCTCCAGAGTACGGGAGGTCCCGCGAGAGTTTTGGGCCTAATAGCAGTTTTATTCTTTGCCGTAGGCCTATGGATAGGCTGGATGACCACAGGCTTGGAATCACAAACGAGTCAAAAGTAGATGGCACCTTGACTATAGTTTGGGTATCCGGCCTTTTGTACATGGTGTGTGTCTTGTGGCTCTTGAATGCCCACAGGCAACAGCACGTCAGGGTTCTTTCTCTGGTTCCCAGAGGTTTCTCATCCTCCATGTCTGCTTTTGCTTCTCGTGCCCACTTGCTGAAAGCTTGGGCCACTACCGGCAATAGGTAGTTTTTCATTGTGTTGGTATTTCTTTGGGTTCTGCCGTTCACAACTATACGTTGGTTCAACCCCACCAGGAGTTTCTGCGCGTCTTCGGGTGTGACGTCGGTAGCCAGGATTCCTGTCATCTGATCGCAAATGGTTGCAGGCACATAAGTGCATACCGGGAATGATACTCTCTCCCCGCGCACAGTGTCCGTCACCTTGCACATTAGGAAACCTTCTGCATGATGCGTAACGGCGTATCCGACCGTCTTCCCGTACGTCCCTGGGCTCATTGTGATCTTTTTAACAACGTAGCCCTCGCATGAAACTATTGTGTCGCACCTGCAAGTAAAGCTATTCTTGCCTTTCAGGTGGAACACGGAGGGAAGATGCCAACTCTTAAGAAGGCGTCTACTTTCTATATATAGCGTTGACCCAACCGAGAACATGACCCTGTCGCTTGGCCTTAGGCGTTTCTTCCTCATAATAGAGAGTTTTCCTCGATGTCCTTCGCTGAGACTGGTCGCACATAGGCCGATGTTACGTGCCTGCAGGACCTGCTCGTCCGCCCAATTCGTGGAATACGTTGGGTATGCGCCAGCCAAAACCTCGAACATGAATGGGGTGGTGTCAAATCCTATCCAGTATACTGTCCTGACCCCTTTCATCGCTTGATGATAAAGCGAGGTCGGTGCGTGCACCGCGTACACGTCCTGGTACACAGCTACTTCAGCTCTAGTGCGACACGTCTCGTCGGTGTGGAGACAGAACGTTGGAGATTCCAGATCGGGGGTTGCCATGACGTCCTGCAGGTCCGTGATCTTACCGGCCACATTTTTGTCTAGCACTTCCCCTGCTGCTTTTGCCAGTTTCCGGGCATAGTTCGCTAATCTCTCTGGGTCTTCCGCACTCTTCATGGGACAAATGCTGTGGTAGCTGTGATCAGACATCAACCTCCTTGCGGGCGCGCTGCCCACATCCAGGATGGTGATGTTGGTTGGAACCTCTTGTTCAATTAACTTTGTGGCCAGATGCGAAAAAGCTCTGGCATTAGCATGGTCATTGGGTGTGACCTGCTGTGATTCAACCTCAAAAGCCGGGAATGCTTTCTGAAGGGCCTTCAAAAATGGGCTATCAGCCTCAACATCTACAGTGACCTTCATTCTGGGTTGTTTATCTCTCACTACGTGGAGTAACAAGGGATCCAAGAAAGGCGAACGGTGATGTCACACGTCCGCCATGTGCTTTTAGAGA
>MM3_TRINITY_DN16_c0_g2_i1 len=11847 path=[0:0-11846]
GTGATGGCGGACGTGTGACATCACCGTTCGCCTTTCTTGGATCCCTTGTTACTCCACGTAGTGAGAGATAAACAACCCAGAATGAAGGTCACTGTAGATGTTGAGGCTGATAGCCCATTTTTGAAGGCCCTTCAGAAAGCATTCCCGGCTTTTGAGGTTGAATCACAGCAGGTCACACCCAATGACCATGCTAATGCCAGAGCTTTTTCGCATCTGGCCACAAAGTTAATTGAACAAGAGGTTCCAACCAACATCACCATCCTGGATGTGGGCAGCGCGCCCGCAAGGAGGTTGATGTCTGATCACAGCTACCACAGCATTTGTCCCATGAAGAGTGCGGAAGACCCAGAGAGATTAGCGAACTATGCCCGGAAACTGGCAAAAGCAGCAGGGGAAGTGCTAGACAAAAATGTGGCCGGTAAGATCACGGACCTGCAGGACGTCATGGCAACCCCCGATCTGGAATCTCCAACGTTCTGTCTCCACACCGACGAGACGTGTCGCACTAGAGCTGAAGTAGCTGTGTACCAGGACGTGTACGCGGTGCACGCACCGACCTCGCTTTATCATCAAGCGATGAAAGGGGTCAGGACAGTATACTGGATAGGATTTGACACCACCCCATTCATGTTCGAGGTTTTGGCTGGCGCATACCCAACGTATTCCACGAATTGGGCGGACGAGCAGGTCCTGCAGGCACGTAACATCGGCCTATGTGCGACCAGTCTCAGCGAAGGACATCGAGGAAAACTCTCTATTATGAGGAAGAAACGCCTAAGGCCAAGCGACAGGGTCATGTTCTCGGTTGGGTCAACGCTATATATAGAAAGTAGACGCCTTCTTAAGAGTTGGCATCTTCCCTCCGTGTTCCACCTGAAAGGCAAGAATAGCTTTACTTGCAGGTGCGACACAATAGTTTCATGCGAGGGCTACGTTGTTAAAAAGATCACAATGAGCCCAGGGACGTACGGGAAGACGGTCGGATACGCCGTTACGCATCATGCAGAAGGTTTCCTAATGTGCAAGGTGACGGACACTGTGCGCGGGGAGAGAGTATCATTCCCGGTATGCACTTATGTGCCTGCAACCATTTGCGATCAGATGACAGGAATCCTGGCTACCGACGTCACACCCGAAGACGCGCAGAAACTCCTGGTGGGGTTGAACCAACGTATAGTTGTGAACGGCAGAACCCAAAGAAATACCAACACAATGAAAAACTACCTATTGCCGGTAGTGGCCCAAGCTTTCAGCAAGTGGGCACGAGAAGCAAAAGCAGACATGGAGGATGAGAAACCTCTGGGAACCAGAGAAAGAACCCTGACGTGCTGTTGCCTGTGGGCATTCAAGAGCCACAAGACACACACCATGTACAAAAGGCCGGATACCCAAACTATAGTCAAGGTGCCATCTACTTTTGACTCGTTTGTGATTCCAAGCCTGTGGTCATCCAGCCTATCCATAGGCCTACGGCAAAGAATAAAACTGCTATTAGGCCCAAAACTCTCGCGGGACCTCCCGTACTCTGGAGACCGAAACGAAGCGCGAGAAGCAGAGAAGGAAGCCGAAGAGACCAAGGAAGCAGAATTGACACGGGAAGCACTGCCACCATTGGTGGGAAGCAACTGCGCTGATGACGTCGATCGGGTAGATGTGGAAGAGCTGACGTACCGCGCCGGAGCAGGGGTAGTGGAGACACCCAGGAATGCGCTCAGAGTGACACCACAAGAGCGCGATCAGCTGATCGGCGCGTACCTGATCTTGTCTCCGCAAGCAGTACTGAAGAGTGAAAAACTCACACCGATACATCCACTGGCTGAGCAAGTGACAATCATGACGCACTCTGGAAGATCTGGCAGATACCCGGTTGACCGCTACGACGGACGGGTGTTGGTCCCGACGGGCGCAGCGATCCCCGTCAGCGAATTTCAAGCACTCAGTGAGAGTGCTACTATGGTCTACAACGAACGTGAGTTCATCAATCGCAAGTTGCACCATATAGCACTCTACGGCCCCGCCCTAAACACTGAGGAGGAGAACTACGAAAAAGTAAGGGCAGAGAGAGCCGAAGCTGAATACGTGTTTGACGTTGACAAGAGGATGTGCGTGAAGAGAGAAGAAGCATCAGGCCTTGTACTGGTTGGTGACTTAATCAACCCACCCTTCCATGAGTTCGCGTATGAAGGACTGAAGATACGGCCCGCAACGCCTTTCCAAACCACGGTCATTGGCGTCTTCGGGGTACCTGGTTCGGGCAAGTCAGCCATAATCAAGAGTGTGGTGACTACGAGGGACCTGGTCGCCAGTGGGAAGAAGGAGAACTGCCAGGAGATAGTTAATGATGTCAAAAAGCAGAGAGGACTGGATGTAACAGCCAGGACTGTTGACTCTATCCTGTTGAACGGGTGCAGAAGAGGAGTAGAGAACCTATACGTGGACGAAGCATTTGCCTGTCATTCAGGTACACTGTTGGCTCTTATTGCCATGGTGAAACCAACTGGCAAGGTGATCCTATGCGGAGACCCAAAACAGTGTGGATTTTTTAACCTGATGCAACTGAAGGTGAACTTCAACCACGATATCTGCACACAAGTGCTCCACAAAAGCATATCCAGAAGATGCACCCTCCCGATCACGGCTATCGTCTCGACCCTACACTATCAGGGTAAGATGAGAACCACGAACTTATGTAGTGCACCCATCCAGATAGACACAACAGGTACCACTAAACCAGCCAAAGGAGACATCGTGTTAACATGCTTCCGCGGTTGGGTAAAGCAACTGCAGATAGACTACCGTGGACACGAAGTCATGACAGCAGCTGCATCACAAGGACTGACTAGAAAAGGGGTATACGCCGTTAGGCAGAAAGTGAATGAAAACCCGCTTTATGCCCCTTCATCAGAACATGTCAACGTATTGCTGACTAGAACTGAAAACCGGCTGGTGTGGAAAACACTGTCGGGAGACCCGTGGATAAAGGTGTTAACCAATATCCCCAAGGGCGATTTCAGCGCTACGTTGGAGGAGTGGCAAGAGGAGCATGACAACATCATGAACGCCCTTCGCGAGAGGTCGACAGCAGTAGACCCGTTCCAGAACAAAGCCAAAGTCTGCTGGGCAAAGTGCCTCGTGCAGGTCCTAGAAACGGCTGGGATACGCATGACGGCAGAGGAGTGGGATACAGTGTTGGCTTTCCGCGAAGACAGGGCGTACTCACCCGAAGTGGCTCTGAACGAGATCTGTACCAAGTATTACGGCGTTGACTTAGACAGCGGATTGTTCTCCGCCCAATCGGTCTCATTGTACTATGAAAACAACCACTGGGACAATAGACCGGGCGGCCGGATGTATGGATTCAACCGCGAAGTCGCCCGTAAGTTTGAGCAACGCTACCCATTCCTGAGAGGCAAGATGGACTCGGGGCTACAAGTTAATGTTCCAGAGAGAAAAGTACAGCCATTCAATGCGGAATGTAATATATTACCATCAAACAGGCGACTTCCGCACGCCCTCGTCACCAGCTACCAGCAGTGCCAGGGCGAGAGGGTAGAATGGCTTTTGAAGAAGCTTCCCGGATACCATTTATTGCTGGTAAGCGAGTACAATCTGGCGCTGCCCCATAAAAGAGTCTTTTGGATTGCACCACCCCATGTGTCTGGTGCAGATCGTATTTATGATCTTGACCTAGGATTACCCCTGAATGCAGGCCGTTACGACTTGGTATTTGTGAACATACACACTGAGTACAGGACGCACCACTACCAACAGTGCGTCGACCACTCTATGAAGTTACAGATGTTGGGCGGTGACTCCTTACATCTATTGAAACCAGGCGGCTCACTGCTTATCCGTGCTTACGGGTACGCCGACAGAGTCAGCGAAATGGTGGTCACTGCATTAGCTAGGAAGTTTTCCGCCTTCAGAGTCTTGAGACCAGCATGTGTAACAAGTAACACTGAAGTCTTTCTGTTGTTCACCAATTTTGATAACGGCAGAAGGGCTGTGACTCTTCACCAGGCCAATCAGAGGCTCAGCTCCATGTTTGCATGCAACGGGCTACACACAGCCGGATGCGCACCCTCATACCGTGTGCGTAGGACCGACATTTCCGGGCACGCTGAAGAGGCGGTTGTTAATGCCGCCAACGCGAAGGGCACAGTCGGCGATGGGGTTTGCAGAGCGGTGGCGAGAAAATGGCCAGACTCCTTCAAAGGTGCCGCGACTCCCGTGGGTACGGCTAAGTTGGTACAGGCCAACGGTATGAATGTCATCCACGCGGTAGGCCCGAATTTCTCCACGGTGACCGAGGCAGAGGGCGACAGAGAGTTGGCCGCCGCATACCGTGCCGTGGCGGGTATTATCAATGCTAGTAACATTAAGAGTGTAGCCATCCCTCTGTTGTCGACGGGAGTGTTCTCCGGAGGTAAAGATAGAGTCATGCAGTCACTAAATCACCTGTTTACCGCAATGGACACCACGGACGCTGACGTAGTCATCTATTGCCGCGACAAAGCCTGGGAGAAGAAAATCCAGGAGGCTATCGATCGCCGCACCGCCGTGGAATTGGTATCTGAAGACATCTCACTCGAGTCTGACTTGATACGGGTACACCCAGATAGTTGCTTGGTAGGCAGAAAAGGTTACAGCATAACAGATGGGAAGCTGCATTCATACCTGGAAGGTACCCGCTTTCATCAGACTGCGGTGGACATGGCTGAGATATCTACCTTGTGGCCGAAACTTCAGGACGCAAACGAACAAATATGCTTGTATGCATTGGGTGAGAGTATGGACAGCATCAGAACGAAATGCCCTGTTGAGGACGCCGATTCGTCCACGCCTCCGAAAACAGTTCCGTGTCTGTGTAGGTACGCTATGACTGCTGAGAGAGTGGCAAGACTTCGGATGAACAACACTAAGGCCATAATTGTGTGCTCCTCCTTCCCTTTACCGAAGTACAGGATTGAAGGCGTCCAGAAGGTCAAGTGCGACCGAGTGCTGATTTTTGACCAGACGGTGCCATCTCTGGTTAGTCCAAGGAAGTACATACCAGCCGCCGCCTCTACGCACGCAGATACCGTGATCTTGGATTCTACAGTATCCACAGGATCCGCGTGGTCATTCCCATCTGAGGCCACGTATGAGACCATGGAAGTAGTAGCAGAGGTGCACCACTCGGAACCACCAGTCCCGCCACCGCGCAGGCGTCGTGCGCAGGTGACGATGCACCACCAGGAGCTGTTGGAAGTCTCTGACATGCACACCCCGATTGCGGCAAGGGTCGAGATCCCCGTGTACGATACCGCTGTTGTAGTGGAGAGAGTGGCAATTCCTTGCACAAGCGAGTATGCAAAACCCATACCAGCACCACGGGCAGCAAGGGTCGTACCCGTGCCGGCACCACGCATTCAGCGAGCGTCGACGTACAGAGTCTCTCCTACACCCACGCCTCGCGTTCTGAGAGCCTCGGTATGCAGTGTGACCACTAGCGCTGGGGTAGAGTTCCCTTGGGCGCCTGAAGATCTGGAGGTACTCACCGAGCCTGTGCACTGCAAAATGCGCGAGCCGGTTGAGTTACCGTGGGAGCCTGAGGACGTTGATATCCAGTTCGGAGATTTTGAAACATCCGACAAAATCCAATTCGGCGATATTGATTTTGACCAATTCTGACTAGGCAGAGCGGGGGCGTACATCTTCTCGTCTGATACCGGACCAGGGCACTTACAACAGAAGTCAGTACGGCAACACGCACTACCGTGCGAAATGCTATACGTCCACGAGGAAGAACGGACGTACCCCCCCGCACTGGATGAGGCCAGGGAGAAACTGCTGCAGGCAAAAATGCAGATGGCACCTACGGAAGCAAACAAGAGCAGGTACCAATCAAGGAAGGTTGAAAACATGAAGGCAGTGATCATAGATAGGCTGAAGGATGGAGCAAGAACCTACCTGACAGAACAGTCAGAGAAGATTCCAACCTATGTTAGTAAGTACCCGCGGCCAGTTTACTCGCCGTCGGTAGAGGATAGCTTGCAGAATCCCGAGGTCGCTGTGGCGGCCTGCAATGCTTTCCTGGAAGCCAATTACCCGACAGTGGCTAGTTACCAGATCACGGACGAGTATGATGCCTACTTGGATATGGTTGATGGGTCAGAGAGTTGTTTAGACCGGGCAACCTTCTGCCCGGCAAAATTACGCTGCTACCCAAAGCATCATGCTTACCACCAACCGCAGGTTAGGAGCGCGGTCCCATCACCATTTCAAAACACCCTGCAGAATGTGCTAGCAGCAGCCACGAAGAGAAACTGCAATGTTACACAGATGAGAGAGCTACCCACTCTAGACTCAGCCGTGCTTAACGTGGAATGCTTCAAAAAATTCGCATGCAACGGAGAATACTGGCAGGAATTCAAAGACAACCCAATAAGAATAACTACAGAGAACATAACAACTTATGTTACTAGGCTTAAGGGCCCTAAAGCAGCGGCGCTGTTTGCAAAGACTCACAATCTAGTCCCGCTGCAGGAGGTGCCCATGGACCGGTTTGTGGTAGATATGAAGAGAGACGTGAAAGTTACCCCTGGCACCAAACATACCGAGGAACGCCCAAAGGTGCAAGTCATCCAGGCCGCCGAACCTTTAGCTACAGCTTATTTATGTGGCATTCACAGGGAGTTAGTCCGCCGCCTGAAGGCCGTCCTGGCCCCGAACATACATACATTGTTCGATATGTCGGCAGAAGATTTTGATGCCATCATAGCTGCACATTTCCAACCAGGCGACGCAGTTTTGGAAACGGACATAGCCTCCTTTGACAAGAGCCAAGATGACTCTCTGGCGTTGACGGCACTGATGCTGTTGGAAGACCTCGGGGTTGACCAAGAACTACTAGACTTGATAGAGGCAGCGTTCGGGGAAATTACCAGCGTCCACCTGCCAACAGGTACGCGGTTCAAGTTTGGCGCCATGATGAAGTCCGGAATGTTCCTGACACTGTTTGTAAATACCCTGTTAAACATTGTCATAGCATGCCGTGTACTGCGTGAGAAGCTGACAAACTCCGTCTGCGCCGCGTTTATCGGGGATGACAACATAGTGCACGGGGTAAGATCCGACCCGTTGATGGCTGAAAGGTGCGCCAGCTGGGTTAATATGGAGGTAAAGATAATTGACGCTACCATGTGCGAGAAACCACCATATTTCTGCGGCGGGTTTATATTGTATGACAAAGTCACCGGATCGGCGTGCCGAGTGGCCGACCCTCTGAAAAGGTTATTTAAACTAGGTAAACCTTTACCCGCCGGAGACACCCAAGATGAAGATCGTAGGCGTGCATTGAAGGATGAGACGGATAGGTGGGCACGAGTAGGGCTGAAGTCTGAACTGGAAATAGCACTAAGTTCTCGGTATGAGGTGAACGGGACCGGCAACATAGTGCGAGCAATGGCCACACTGGCCAAGAGCCTGAAGAATTTTAAAAAGCTGCGTGGACCCATCGTACACCTCTACGGCGGTCCTAAATAGATGCAGAGACACACCTTCATCTAATACAGCTCACAACAGTAAACATGAATTACATACCAACCCAGACTTTTTACGGACGCCGTTGGCGGCCTCGCCCGGCGTTCCGTCCATGGCAGGTGCCGATGCAGCCGACACCTACTATGGTTACACCCATGCTGCAAGCACCAGACCTACAGGCCCAACAGATGCAACAACTGATCAGCGCTGTCTCTGCATTAACCACCAAACAGAATGTAAAAGCACCAAAAGGGCAACGGAAGAAGAAACAGCAGAAACCAAAGGAAAAGAAGGAAAACCAGAAGAAAAAGCCGACGCAAAAGAAGAAGCAGCAGCAGAAACCAAAACCACAGGCTAAGAAGAAGAAACCAGGGAGAAGAGAAAGAATGTGCATGAAGATCGAGAATGACTGCATATTCGAGGTCAAACTGGATGGCAAGGTTACCGGTTATGCGTGCCTAGTCGGAGACAAGGTCATGAAGCCGGCTCACGTTAAAGGCACAATTGATAACCCAGACCTTGCGAAGCTGACTTACAAGAAATCCAGTAAGTATGACCTCGAATGCGCCCAGATACCAGTGCACATGAAGTCCGACGCCTCCAAGTACACACATGAAAAACCCGAAGGTCATTACAATTGGCACCATGGAGCAGTGCAGTACAGCGGAGGAAGGTTTACCATCCCCACAGGCGCCGGCAAACCGGGAGATAGCGGTAGGCCTATTTTTGACAACAAAGGGCGAGTAGTGGCCATCGTGTTAGGCGGGGCCAACGAAGGTGCTCGCACTGCGCTGTCTGTGGTGACGTGGACAAAAGACATGGTCACTCGGGTAACGCCAGAAGGAACTGAAGAGTGGTCTGCCGCGCTGATGATGTGTATCCTTGCCAACACCTCTTTCCCCTGCTCATCACCTCCCTGCTACCCCTGCTGCTACGAAAAACAGCCAGAACAGACACTGCGGATGCTGGAAGACAATGTGAATAGACCAGGGTACTATGAGCTACTGGAAGCGTCCATGACATGCAGAAACAGATCACGCCACCGCCGTAGTGTAACAGAGCACTTCAATGTGTATAAGGCTACTAGACCGTACTTAGCGTATTGCGCTGACTGTGGGGACGGGTACTTCTGCTATAGCCCAGTTGCTATCGAGAAGATCCGAGATGAGGCGTCTGACGGCATGCTCAAGATCCAAGTCTCCGCCCAAATAGGTCTGGACAAGGCAGGTACCCACGCCCACACGAAGATCCGATATATGGCTGGTCATGATGTTCAGGAATCTAAGAGAGATTCCTTGAGGGTGTACACGTCCGCAGCGTGCTCTATACATGGGACGATGGGACACTTCATCGTCGCACATTGTCCGCCAGGCGACTACCTCAAGGTTTCGTTCGAGGACGCAGATTCACACGTGAAGGCATGTAAGGTCCAATACAAGCACGACCCATTGCCGGTGGGTAGAGAGAAGTTCGTGGTTAGACCCCACTTTGGCGTAGAGCTGCCATGCACCTCATACCAGCTGACAACAGCTCCCACCGACGAGGAGATCGACATGCACACACCGCCAGATATACCGGATCGCACCCTGCTATCACAGACGGCGGGCAACGTCAAAATAACAGCAGGCGGCAGGACTATCAGGTACAATTGTACCTGTGGCCGTGACAACGTAGGCACTACCAGTACTGACAAGACCATCAACACATGCAAGATTGACCAATGCCATGCTGCCGTTACCAGCCATGACAAATGGCAATTTACCTCTCCATTTGTTCCCAGGGCTGATCAGACAGCTAGGAGGGGCAAAGTGCATGTTCCATTCCCTTTGACTAACGTCACCTGCCGAGTGCCGTTGGCTCGAGCGCCGGATGTCACCTATGGTAAGAAGGAGGTGACCCTGAGATTACACCCAGATCATCCGACGCTCTTCTCCTATAGGAGTTTAGGAGCCGAACCGCACCCGTACGAGGAGTGGGTTGACAAGTTCTCTGAGCGCATCATCCCAGTGACGGAAGAAGGGATTGAGTACCAGTGGGGCAACAACCCGCCGGTCCGCCTATGGGCGCAACTGACGACCGAGGGCAAACCCCATGGCTGGCCACATGAAATCATTCAGTACTATTATGGACTATACCCCGCCGCCACCATTGCCGCAGTATCCGGGGCGAGTCTGATGGCCCTCCTAACTCTAGCGGCCACATGCTGCATGCTGGCCACCGCGAGGAGAAAGTGCCTAACACCATACGCCTTGACGCCAGGAGCGGTGGTACCGTTGACACTGGGGCTGCTTTGCTGCGCACCGAGGGCGAACGCAGCATCATTCGCTGAGACTATGGCATATCTGTGGGACGAGAACAAAACCCTCTTTTGGATGGAATTCGCGGCCCCAGCCGCAGCGCTTGCTTTGCTGGCATGCTGTATCAAAAGCCTGATCTGCTGTTGTAAGCCATTTTCTTTTTTAGTGTTACTGAGCCTGGGAGCCTCCGCAAAAGCTTACGAGCACACAGCCACAATTCCGAATGTGGTGGGGTTCCCGTATAAGGCTCACATTGAAAGGAATGGCTTCTCGCCCATGACTCTGCAGCTTGAAGTGGTGGAGACAAGCTTGGAACCCACACTTAACCTGGAGTACATTACCTGCGAATACAAGACGGTGGTCCCTTCGCCATTCATCAAATGTTGCGGAACATCAGAATGCTCATCCAAGGAGCAGCCAGACTACCAATGCAAGGTGTACACGGGTGTATACCCATTCATGTGGGGTGGAGCCTACTGTTTCTGCGACTCCGAGAACACGCAGCTCAGCGAGGCCTATGTCGACAGGTCAGACGTTTGCAAACATGATCACGCATCGGCCTACAAGGCACACACGGCCTCTCTAAAAGCAACAATCAGGATCAGTTATGGCACCATCAACCAGACCACCGAGGCCTTCGTTAATGGTGAACACGCGGTCAACGTGGGCGGAAGCAAGTTCATCTTTGGACCGATCTCAACAGCTTGGTCACCGTTCGACAATAAAATTGTCGTGTATAAAGATGATGTCTACAACCAGGACTTCCCACCCTACGGATCAGGCCAGCCGGGTAGATTCGGAGACATTCAGAGCAGGACAGTGGAGAGCAAAGACTTGTATGCCAACACGGCCCTAAAACTCTCAAGACCATCACCCGGGGTTGTGCATGTGCCATACACGCAGACACCATCCGGATTTAAATATTGGCTGAAGGAGAAAGGATCTTCATTGAATACAAAGGCCCCTTTTGGCTGCAAGATAAAGACCAATCCAGTCAGAGCCATGGATTGTGCAGTTGGCAGTATACCTGTGTCGATGGACATACCTGACAGTGCATTCACACGAGTGGTAGATGCCCCGGCTGTAACAGACCTGAGCTGCCAGGTAGTGGTCTGTACACACTCCTCCGATTTCGGAGGAGTTGCCACATTGTCTTACAAAACGGACAAACCCGGCAAGTGCGCTGTCCACTCACATTCCAACGTCGCAACGTTGCAAGAGGCGACGGTGGATGTCAAGGAGGATGGCAAGGTCACAGTGCACTTTTCCACGGCGTCCGCCTCCCCGGCCTTCAAAGTGTCCGTCTGTGACGCAAAAACAACGTGCACGGCGGCGTGCGAGCCTCCAAAAGACCACATCGTCCCTTATGGGGCGAGCCATAACAACCAGGTCTTTCCGGACATGTCAGGAACTGCGATGACGTGGGTGCAGAGGCTGGCCAGTGGGTTAGGTGGGCTGGCTCTCATCGCGGTGGTTGTGCTGGTCTTGGTAACCTGCATAACAATGCGTCGGTAAGCTTTAGTTCAAAGGGCCATATAAACCCCTGAATAGTAACAAAATATAAAAATTACAAAATATGTAGTTCAAAGGGCTACACTACCCCTGATTAGTAACAAAATAGAAAACCACAAAATATGTAGTTAAGTATTATAAGATGTGTAGTTCAAAGGGCTATATCACCCCTGATTAGTAACAAAATATAAAAACAAAAATATGTAGTTAAGTACTAACCAACAAGTAGACAAATAGATGCTAACCATATATATAACCAGCTATAGTATACTATATTTAGCTAAGCAGTTGCAGTAGTAAGAATGTAGTTCAAAGGGCTATACAACCCCTGAATAGTAACAAAATACAAAAATACTAATAAAAATTTAAAAATCACTAGAAATCCAATCATTAAATTATTAATTGGCTAGCCGAACTCTAAGGAGATGTAGGCGTCCGAACTCTGCGGAGATGTAGGACTAAATTCTGCCGAACCCCATAACACCGGGGAGTTCGGTTAGCCAATTAATAATTT
>MM3_TRINITY_DN634_c0_g1_i5 len=10110 path=[2:0-1026 3:1027-2893 4:2894-2894 5:2895-4385 6:4386-6790 7:6791-10109]
GAGATCTACACTCTTTCCCTAACACGACGATCTTCCGATCTCCCCAGTTAAACTCCACATATGTGGAGATTTTTGTACATTCAGATTTGGGTTCTGACGACCCTTTTGTGTATGATACCTTGCTTGGAGCTTGCGTTTAAAGACCCGCTCCCAGTAAGAGATCCAATGCACTTGAGAGTTTGATGACTCATTTTGAATCAACAAAAATGCAAATACATGTTTTAACTTACACCTATGTAGATAATAGGCTTTCAGTAGTAGTACCCCTGATAGAATGATCGAGAAATAACTTTGAGTACAAATCGATCCGAGCCATTTTCCATATTGCCCTTACAAAGTTCGGCAGGAAACATGGACCCACTCGGTTCACCCATAGGCGCTGAGAAGCGCGATTTTCTCTATAAATATCTACCATAAAGTACGTATAATTAATTTTTATACCCCTGATTAGTGTGTAATTTAGAACAATTTATACTTTGATTGTTCGTGATATGATTATAACCCGCCCAGCAAGCGTGATCATTGCTCATATGTGTTATTATTTGAAATTTAGTAAACCAGATTTAGTCAACAATGTTTAGTACAAGTACCGAAATCATTTGGCCCTCAGGCTCACCGAGGTCAGTGTTTGATAAATGTTATGAAATGCGTTTGGCGACGTATTCATAAACGGTGATGTAAGTAACTATACTAATATATTTAAGTGGCGCATTAAATTGCGGCTCGCCTTCTTGAGAAGAAGAAATAATAAAAACCGATGCCCCGTGAAACATCGAGCGACACAGTAGTGTCCAGGGATAAGTAATAAAATTTTCCAATCTATAGACGGTTAAAAGTATGGAAGAAAGACTAAAATAATAGCTCGCGGATACCTTTGCGTGCGATAGAACACAAGGTTTAAGTCAAATGAATGTCGAACATTTGATCTAACAATTTAGACAAAACCCCTCAGCCTTCCAAAATGAAAGTTCTTATAAGTGACAACGTTAATGGTGAGAAAAGGCACGTCAATATTACGCCAAAGGATATTGACACCTCCCTGAGTCGGGATAACGGTGAATCCGTTGAAGCAAAGTGCGCCGCAGTTTCACACTGCACTGCACACGCTGAGGATTCCACCGCCCAATGTCTCTTGGAGGCGGATTGCAGGAAAGACCTGAATCAAGTCAATGGAGGAATAGATGGAGTAAAGACCCAACATAATAAAATTCAAAAAAATATGGGAATTACATTGGAATTAAGCACAAAGCTTGGAGCGAGACCAAGTTTGTTAGCAGAGGAGGAAAGACAAATCACCATTAGTCACACTAGAGCTTCATTTACAAATAAAATACTAAGAGCTCATAAACATGTTATAGCGCCAGTGGCCGGAGAGAGACCGGACCTGCAACACTATACATGTAGCGATAAAGACTATATCTGCCAAATGGATTACACAGCGCAAACCGTATCCGAAGAATCAGCAGATTCACCACAATGGGGTTCAATTCACCCATTACGCGACGCTGAGTCATTGCGTCGCATGTCCGCATTAGATGTTGGACGAATCAGGGATGCCAGGTTGGAGTACACACCTATCATTCCTATGCCGAATTTTATAAGATTCGAAGAACCCACCGCACCAGTGTGGGTTAGGGACATGGACCAATATCATGATATTGGTGACATGTACATGGACACTTCTACAACGAGTTCAGCTAGCAGTTCATTTGATATGCGCACATATGATTCACCACCCGCTCGTCCTATGAATAGAGATTATGATAGAGAGGTCCAAGACTTCATATTTCAGTCGTACCGGAATAGAGCAACAACTGCATTCAGTGGATTGAAAGCAAATATAAGTATGGATAAAGTTATGTTGTATACAGAGAAGATAGCTCTACTCTTAGTTTCTATTACAGCACAAACTACTTATAGAGGATTCATAACGTCTATAGTCTATGGTCTTAAGGATTTTGGTGTTATATCACACAAAAAATCGTTGCTAATGACGGTCATCCAATTATGCAAAGAGTACTTAGATAGTGATGTGGAAGAGCAATTTGAGGATTATACCATCACCACTGAGGAGGAGTATGGCTTAGCTCACAATGAAGATTATGATGTCCAGTCTGCTGAACGTGTTAAGATAGCATTAGACGCTGTAATAGATTGTTTGCGCAATCCCTCTCGCCTTGCAAAAAACCCGATCATCAAGGGTATAGTAAGATTTTTAAGAGCGGTTACAGCACTGGGGATGATGACATATTGCCAAGGAGATTATAATCTTAAAGGCATAAAGTTATTTGCGATAGAGCCCATTTCGGGTGGTGTCTTTGAAGTGTTCGCAGTTCTAGCGGATTCGCTGCAGAATTTCCTCGATTATGGTTATGCTATGGTTATGGAAAGGTCACTTTTCCCTACTGGTTATTCGTTTGACAAGTTACATGATTTAGAGATAAGAGTAGCTGAGATGGAAGCTTGGATGCCTTTTTTCGAAAATGGACGTTTAGCAGAGAGAGGGATGCAGCGAGCTGATTACTTAGTAAAACTTAAATCTATAAAGGACCATATATTACAAGTACGTAGAGCGGCACCAGACAAATTTGCAGAGAAGACTTTAACACAATTATTTGCTAAAATGGAAAAATTATCCACTCGCGCAACGATGGTGACGTTAGCATCCGGATTGAAGTATTGCCCATTTGGATATTCTATAGCTGGACCAGCTGGAATAGGAAAAAGTTCGATTAATGATCATTTGATCAATTATTTCTTCCAATGGAAAAAGACAACGCAACAGTGGGTTCCGGAGGGTAAAGATGCAGAATATCGAGTAACAGTTAACATGTCGGACAAGTTTCAATCTGAAGTTTTCTCACATCACATAGTCGCTACACTAGATGATTTTATGAATAAGCGCGCGGAAAAGGTGGCACCGGGTGAGACGCCACATGATTTGCTGATCAAAATAGTGAATAATGTACCGTGTACCGCACTAAAGCCTGATGTGGAGTCTAAGGGTGCAGTACCTATGAATTTTGAGTTAGTTGGCTTAACTACTAATGTTGCACATCTACATGCGACGTTGTTTGTCAATGATGAATATTCGATTCTGCGCCGTGTTAGTTTCACTCTCTTTCCTTATGTCAAGCCTGAATTTAAGAAAGACGGACAAGAATGTTTAGATCCTACCAAGGCATCAGGCCATACGGATTTGTGGGATTTAGATATTATGTACCCAATAGCTATTAAGGAAGGTAACAAAATGGTCATAAAGTGGAAGTATTTCAAATTGCCACCATCTATATCTACACCAGAGAGAAGATTTGCGAAGAGAATCAACTTGCACGAATTATTAATCCTTTATGGTGCTGAGTTGGATAAACATCACGCAGCACAGATCAAGATTCTTGGTGAAGCCAATGACGAGAATAAGACATGTAAATGTGGATTTCCACGTGCCATTTGCACAACATGTGTAGAACCAGTGCAACCACCTGAGGTTAGTGAGGAAACCACGGAGTTTATAGTGAACTCAGAACCCGTCGGAGAAGAATCCTCCAGTGAGATAGAACCACGAGTGTTGAATGGTTCTGACTTTCCATATGTTCCCCATCATGGACCGCGATTGAGGCCCCCCGGATTTCCCCAGCACAGTGATATATTGGGACGAAATTACATTAGGCAAGATCAACTTTCTGTTAGTTCCTCAAATACACCAATAGCTTCGAATACTAGCACACCATCCCAAATATTTACACCGGATGTAAGTACGATACCATCCAGTACTGATACCTCATCATACGAGTATAGTAGTCAGACATTTGCCGACCCTTACACGGTACAATGCCAGTATGCGCGTGTGCACGAATTGTGGCTATTTGAGAAGATAGAGAATTTTTGTGAAATGATCTGTCCATGGCGCATTGTAGACGACCCGATCCATGTGTCTTACCCATGGTTGATAGACTGGGTGCCGAATGTAGTGTTGAATAAATTTCCAGATTTGATAGAGATTTCTTTTTTCACGAGGACAACAATAAGAAATCGGCGTATTATCGCAGCCATCATCTCTGTAACTACTGTGCTGAACGGGGTAGTCCTACTTTATAAGATTTGTGTAGGAGGATCCAAGGTGTTCAATATATTAGTTGGTTTGTGTCAAATTTGGGCATTGATTCTTATGCATAACCAACATGCAAATCTAGTTGCTAGGTACTATGTGCAACGCAATTTACGTTGGAGCAACTTGCTTTCTTTATCGTGGGTACCGCGCATAGTACGAGTTCGTCTTAAATACATATGGTCGTTAGTTTTCATTTTAGGAGTAGTAACAATGATAAAAAAAATTATAAACAGTATATATCCAGTAGATAAAATCATAAACAAAGTGCATACTATAGAGGCTCCAGTGCACGTCACAGAGCGAGTAGATGGCAATTGCCAAGGAGGAATAGTGTCTATACCGAATGCTAGACCAGTCTGGGGAGGAGTTCAATGTGTACCATTATTGAAGCCTGAGGAACACAACGTCACCTTTTCACAACTTTTTAATATCGTGAGAAAAAACATGGCCACAATAGAATACGTGACTCAAGATGATAAAACATGCATGTGCACGAGTCTGATCTTGTGCTCGGGATTAATTCTAGTGCCAAAGCATTTTATTCCTAAAGTACTCACTCATGTTACCATTTATGTCGGTTCTAAGGAACATAGTGGTGGAATAATAAGGTGTATTCTCAAACGTGAAGATGGTTTTGAACTCGATCACCGAGATTTGGTTATCTATCATGTGCCCAATTTAGGTGACAGAAGAGATTTAGTACCATTTCTATCACGATTCTTATCAACGGATACAGTGATATGCAAGTCGATATATAAGAACAAGGAAGGATTGCCTGTAATGAATGATTTTTTTATCAAGGCCCAGTATAGGGAAGGGTTGAGAGCATCTTATTTAGATAAATCTGAATACTTCGAGTCAAATGGATTTTGTTATGAGTTGAAGGAGAAGACATTTATAGGGTTATGTGGTATGATACTCATTTGCAATTCGAAAGTGCCATACATACATAGTTACCATACTAGTGGTCGAGATAAGCATGGGGTGTCTCAAATGATTAGCGCGAATGATGTGGTTAATGCCAAGCGATATTTGTACGAAGATCAATGTGCACGTATACGGCCCACAGATTCTGCAATGTTCAATGTTTCGAGGGTAAAAGACTTCGAATTACAATCACAACCTACAGCTAAGTCTCCATTAATGTATTTAGATAGAGATACTTCATTTGAGTATTTAGGTACTATTAATACTCCGGTTGTTAAGTTTAAGCATTCAGTACATAAGACAATTGTTCATGAGTCGGTCAACGAATTATTTAAAATAACACCGATCGTTGGCCCACCTCCAAACGTGCCCACTTGGCAACATCATCATGCATGCATTCTAAATACAACAGCAGCTAATAGCGGTTTCCCTCAAGCTTTAATGGAAAAAGCGACAAAGGACTACCTCGACGGCACATTAGACACGATGAGACAGAGGACGGACCTAAAACCATTATCACTCGATCAGGTATTGAACGGTGAAGATGGGGTGCGTGGTCTAGAGCCCATGAATAAGAAAACATCAGCAGGGTTCCCTTATTTTCAGTCTAAGAAAAAGTTGTTTGGAGCAGAAGATGGATTACCACTTGCCATTACGCCAGCCCTATTGCAAGATTACAATATAAGTGAAAGAGCATGGTCTGAAAATAAGAGATCATATGAAATCTTCCATCAATCACTAAAGGATGAACCTGTGAAAAAGACCAAGACGGTCACACGTACTTTCCAATGTTCTAATTTGAACTTGACTATCGCATTGAGAAAGTATTTTTTACCAATAGTGACAGAGTTAATCACGAAGCCAGATGTTTATGAGTTGGCTGTGGGTTGTAATGCTGAAGGACCAGAATGGCACGCCCTTATGTTGATAATTTCCAAGTATGGTAGTGATAGGATTGTAGCAGGTGATTACAAGAATTATGATCAGCGTATGAGTAGCCAGGTGATTTGCGCTGCGTTCAATATTTTGATAGAGTTTGCCCATGCAATTGGATACACACCTACTGATTTAGATATGATGAGAGCAATAGCAACAGAAGTGATTTACCCGGTGATTCATATGAATGGTGACATCTTCAAACTCTTTGCATCGGTGACATCTGGCAACAGTCTCACTACCATCCTAAATTGTGTCTGTAATTCTCTCCTACACCGCATGTGTTATTTTGGACTAGCGCAGAAGTTGAATATGCAGTGTCCCCCATTTAAGGTCGTATGTAGTTTGATGACTTACGGGGATGATTGTGCAGACTCAGTGAGACCAGGATATGACTGGTTTGGTCACACAAATCGCCAAGCATTCTTCGCTGATTTTAATATCATTTATACTATGGCTGAAAAAGATCAAGAATCTAGACCATTTATCTCATTGGATGAACTGAGTTTTTTGAAACGACGCCCAAAATACAATGAGGACACAGAACTTCTCATGGCACCATTAGACGAAACTTCAATTTTTAAAAGCTTACAATTCCTCACACGTAGTATTCTCACGCCAGAAGAAAGTGTAGGAGTTAATGCTGATAATGCTTTAGCAGCGTGGTTTCAACATGGTAGGACAGTATATGAAGCCCGTGCCCCAATACTGAAGAAGATTCTGCAGATGCATGATTTGTACCATTACTCTAAGTGGGCCGATAGGACATACGACGATTTCTTAAGAGAGTGGAAGAGCAAGTATCAAGAAGGGATGCCTGCCATCTGCCTGGAGCACCCTGGGCGTAAAACACAAGAGTGCTGTGACGGTATTGATTACGACGAGCTATTAGCAGTGAAGTTAGGCAATATGCTCGGCGCTTACCGTTGTGAAGCAGTCTCGCCGGTCGAGACACCCCTATTTAGGGGAGGTGAAGCTGACCAAAATACTTCTAGCATATTCCAAGCCGGTACATGCTTGGAATCATGTGAATGTAACAATTTGTATCCAAAACACAACAAAGACAAACATCGCATGATGAGCCCCGTACCAGCAATGGACGGAAAGGAAAGGGCTCAGCTAGTTAGTGGAATTAATCTTAAAAAACCACACAAACAGATGGAAAAACAACAATCCCAAAGATCGTTATTTAAACCATTGACCAAAGACGACATCGATATGATTTTATTAGACGATGTTGATCAAACTGCACCTGATTTTAGTGAGGTGACAGTGCCAGCGGAGGTTAGGAAGCCTACGTTGGATGAAATAAATGCCATGTACGCTCAATGGGTGAGAGATAATCATAATCCAACCCCAGCGCAGTATGAGCCACCAGTATTTGCCGCCTATAGAGACGATAAGGATTATGTCTTTCAGGCGGGCACTGCAACCACTTGTCCCGAGACATCTGGGCGCACCAATGCTGGCACAATGGTATTTTCGGATACGGATTCAAACGTTGTCAACACAGTTTGTGGTGAGATGGATAGCACACGATACCTTGCGGCAAATGCTGCTGACGGTATGGCGGCTTTTTTGTCACGCCCAGTGTTGGTGCAGACAGTTACGGTGGCAGTGGGAGCGAATACTTTTGTAGAGTTTAATCCGTGGAAAAGATTTATTGAGAATAAACGTGTTATAAATCGTCTTAATAATTACAATAATCTTAGGGCAAAGCTCCATGTCAAATTTTTGATAAACGGTAATGGTTTCTATTATGGTAAATTGATAGCATCTTACTTGCCTTTAAAGGCGTCCGATGCACTAGAACATAACCACACTACACCGTCTCCAGCGAACATATGTTTAGCAACCCAGAGACCGCATATATTCTTAGATCCATGTATGAGTATAGCAGGGCAATTGGATTTGCCATTCTTCTTTTGGAAGGATGCTATCAATATACCTGCTGCAGACTGGAACGAGATGGGACAAATATTTATTGAGTCTATTAATCCATTACGTAATGCCAATGGATCGACAGCAGATTTAACGATAACTGTTTTTGCTTGGATGTCGGAAGTGGTTTTGGATAGTCCTACATTGGTACCCGCACCGGGTCTTATAGCTCAAGCAGGTGAATATACAGAACGGGATATCATATCCAGACCCGCTTCAGTGGTATCAAATATCGCAACGACGCTCTCGCCAATGTTGGGCTCACTAGCACCATATGCTATGGCTGTAGCTAATAGCGCAGGTATGATAGGGTCCATGGCTAAGAGTTTTGGTTATAGCAGACCAACTAGTGTGCAACAGCCGACGAAGATGATGCCACGACACATAGCCAATCTATCGAATTATGATGTAGTAGATAATGGTACGAAGTTGGCACTAGACTCCAAGAATGAGGTGACAGTTGATACGAGAGTAATGGGCCTAGCAGGTATGGAGGAAACATCGTTTACTTTTCTTGCATCAATTAGTAATTATCTGAGAAGCACCCAGTGGCTATCAACCCAGATCACGGGAACAAAGCTGACAAGTATTCGAGCTTGGCCATTGCACCGAATTGCGCATGGAACTTTAGTTGCATCTGCGTATCCTTCTTATGCTTTACCAACATTTGACTTCGCGTATTGGACTGGCACGTTTGTTTTAAAGATAGAGGTGGTGTGTTCATCCTTTCATAAAGGTAGATTGCAGATAGTATATGATCCAAATAACACTGATCTTGCACCAGAGACGAACATACAGCATACGTATATTATGGACATATCAGATACTAAAGAATTAGTGATAGAAATTCCCTGGTCACAATCGCGTACGTTTTTGAACACACCGGCAGGTTGGCCATCACAGGCTATAACAGATGTAGGTCTTGATTCAACTGGTACGAGTGCTTTTGCGAATGGACAAATTTCCATCTACGTGCTAAATGAGTTAACCGTTCCCAGTACATCAACCCAACCGATAGAGATAAACACATACGGTAGTTTTAAGGATGACTTTAAAGTTATGTGTCCGGAAAGATCTTACAATAATGCTATATTTAGGAATTTGACAACACAAGCTGGCGAAGCAGATGGAGCGGAGGATTCTCAGATGCCAAATGACACTAATGTAGAGTATTCGGCGGGTGGTGATCAACGGAGTGCGAAACAATCTGTGGTATATGCTGGTGAGAGTATTACCACATTTCGAGCACTCTGGAAGAGACCACAGTTGTTATACATATTTCCTAAGAATACGGTCGCTAATACGTTGACAACATACATCTTTCCATTAAGGACTAAACCCCGAGGTACGGTCCCAACTTTTACGAATTATAACGAAGTTGCGAATTCTGGATTGACTATTGCAGCATATGCATATGCAGGATGGCGAGGATCCGTGAGATACAAATGTGTTACTCAGGGACCTAGGTCCCAAGTGTCTTTTTATCCAAGCACATACTCTGGTGTAGGTTTTGGTGCGGTGGCAAGAGCACTGACTTATGTATATGGTGCAACAACTACTGTGAATGATTTATCCAGAGCAATGGCGGCATTAGTAGCACCAAATAGAGTCAATAAGTGTCAGGAGATGCAGAACTCACAACACCAACCCATGACAGAAGCTGAATTCCCTTACTACTCACTTAACCGATTTTTCCCGCATAGGAACTTGGGATTTGAGTTGCAGGCAGGTGAACGGCTTGTCAATATGGAGGTTATTTCATATGAGTTGAGTGCAACTGGGCAACATGAGGTATATGCAAGTACCGGAGAGGACTTCCAGGTAGGCTTTTTTACAGGCTTACCTTTGTTAGCTACATTTAGTAGTCCTGCTCCTCCGGTGGCGGCATGACAGTGGTGGAGGGCCACACACAAAATTGAGGTAGAACCCCTAGGCGAGGGGTCCCCGCGTGAAGACGATAAACTAATCGTACGGTCGAGCGTACGTGCGCGAAAGGTAAGTAGCGCGTTTTCGAGGCGAATATTCACCATCATTGTGAAGAACAAGAATGATGGAGATGGGTTTTGTACCACTGTTAATGACGGGCTATTCGCCCTGAAAACAGTGGGAAATTTTCCCATCTCGAATGTTGAGATAAGAAAACGAATGTATAGTTTAAATGAACTATAATCTCGTATTTCCAAAAAAAAAAAGAT
>MM3_TRINITY_DN164_c0_g1_i2 len=3280 path=[0:0-3279]
TCGAAGGACGAGTAGTCGAGCCGCTGCCCAATGCGATGTTCCGCATTGAGCTCGAGAATGGCCACAAGGTCCTCGCCCACATCAGCGGAAAGATGCGTCAGCACTACATTCGCATCCTCCCGGAAGATCGCGTTGTCGTAGAGCTCTCGCCCTACGATTTGTCGCGCGGACGCATCGTTTACCGCTACAAGTAACGAACTTCCCGGACCTGACCTGGGTCAGGGAGAAGTATGTCTGCTGCGGTTCATCGCGGCAGGCTGCGACAAAACAGGAGATCAGAAGACGTGAAGGTTCAGCCGAGCGTCAAGAAGATCTGCGAGAAGTGCAAAGTGATTCGCCGTAACGGTCGAGTCATGGTGATCTGCGAGAACCTGCGTCACAAGCAGCGTCAGGGCTAGATCTAGCTTTTCGAAGATCTGCTTGGCAACAAGCAAAGAAGACCTCCCAGTACCAGCCATTGTTGACGAGACCCCACGCGATCGTTCACCGATCGCCAAGGTCGGACAATGGTTCACCCCCGGCACGGAGGCCGGGGCCCCACTGAGTTAGTTGATGAGATCATCTGCGCCTTCGGGCGTCGGTACTCGGCAAGAGGCACAGGGGAAGGGCTGGGAGCAGACCTCCGCACACCGATAAGGAAATGCCACCATGGCACGTCTCTCTGGTGTTGATCTTCCTCGCGAAAAGCGCATGGAGATCGCACTGACATACATCTACGGCATCGGCCGTACCCGCTCCAAGGAAATCCTTGACGCCACCGGCGTGAGCCCGGATCTCCGGAGCAAGGACCTCTCGGACGAGGACCTGGCAAAGCTCCGCGAGTACATCGAGGAGTCGCTCAAGGTCGAGGGTGACCTTCGCCGCGAGGTTCAGGCCGACATCCGTCGCAAGATCGAGATCGGCTGCTACCAGGGCCTGCGCCACCGTCGTGGTCTGCCCGTGCGTGGTCAGCGCACCAAGACCAACGCCCGTACCCGTAAGGGTCCGAAGCGCACCATTGCCGGCAAGAAGAAGGCGAAGTAATGCCCCCGAAGTCACGTAGCACCGGTCCGAAGAAGACCCAGAAGACGCGTCGCAGGGATAAGAAGAACATCCCGCACGGCGCCGCTCACATCAAGAGCACCTTCAACAACACCATCGTGTCCATCACGGACCCCGCCGGAAATGTCATTTCCTGGGCGTCTTCGGGACACGTCGGCTTCAAGGGTTCGCGTAAGTCGACTCCCTTCGCCGCTCAGCTTGCTGCTGAGAGCGCTGCCCGTAAGGCGCAGGAGCACGGTGTCAAGAAGGTTGACGTCTTCGTCAAGGGACCGGGATCCGGTCGCGAGACCGCAATCCGTTCCCTCCAGGCCGCTGGCCTCGAGGTCGGCACCATTTCCGATGTAACCCCCCAGCCGCACAACGGCTGCCGTCCGCCCAAGCGGCGTCGGGTATAGCGGGAAGGATAGGTAGAAGAAAATGGCACGTTATACCGGACCCATCACCCGCAAGTCGCGTCGTCTGCGCGTCGACCTCGTTGGAGGCGACCAGGCATTCGAGCGTCGCCCGTACCCGCCCGGACAGCACGGCCGCGCGCGTATCAAGGAGAGCGAGTACCTGCTCCAGCTGCAGGAGAAGCAGAAGGCTCGCTTCACCTACGGCGTCATGGAGAAGCAGTTCCGCCTGTACTACAAGGAGGCGAACAACCGCCCCGGCAAGACCGGCGAGAACCTGCTTCGCATCCTCGAGTCGCGTCTCGACAACGTCGTGTACCGCGCAGGCCTCGCTCGCACGCGCCGTCAGGCACGTCAGCTGGTCACGCACGGTCACCTTCTCGTGAACAACAAGAAGGTCGACATCCCGAGCTACCGCGTCTCGCAGTACGACATCATCGATGTCAAGGAGAAGTCGCTCTCCACGCTTCCGTTCCAGGTTGCGCGTGAGACCGTCGGCGATCGCCCGGTTCCCGGGTGGCTGCAGGTTGTCGGCTCGCGTCTGCGGATCCTGGTTCACCAGCTTCCCGAGCGCGCGCAGATCGACATCGCTCTGCAGGAACAGCTCATCGTCGAGTACTACTCGAAGTAAGGCGCTTCGCACCCCGTGAGTGGTTGAGGAGTCTCCGGACTCCTCAACCACTCACAGGGCCGCAGGCCCTTTCCCATCGTGGGCGTCAAATAGTGGACGTCCGTACAGGAGGAAATACCAATGCTCATTTCTCAGCGACCCACGCTGACCGAAGAGGTCATCGCTGATAACCGCTCGAAGTTCGTCATCGAGCCCCTGGAGCCAGGTTTCGGGTACACGCTCGGCAATTCTCTGCGCCGCACGCTGCTCTCGTCGATCCCCGGCGCTGCTGTCACCAGCATCCGTATCGACGGCGTTCTCCACGAGTTCACCACCGTCCCGGGCGTGAAGGAAGATGTCACCGACATCATCCTGAACCTCAAGGGCCTCGTCGTGAACTCCGAAGAGGACGAGCCGGTCACCATGTACGTCCGCAAGCAGGGCCCCGGCGCTGTTACTGCGGGCGACATCGTGCCCCCGGCAGGCGTCACCGTGAACAACCCTGATCTGCACATCGCCACCCTGAACGACAAGGGAAAGCTGGAGATCGAGCTCGTAGTCGAGCGCGGTCGTGGCTATGTCCCCGCCGTTCAGAACAAGGCGTCCGGCGCAGAGATCGGCCGTATCCCGGTCGACTCGATCTACTCGCCGGTGCTCAAGGTCACCTACAAGGTGGAGGCCACTCGCGTCGAACAGCGCACCGACTTCGATCGGCTCGTTCTCGACGTGGAAACGAAGAACTCCATCACCGCACGGGACGCGCTCGCTTCGGCGGGCAAGACCCTGGTTGAGCTCTTCGGCCTGGCCCGTGAGCTGAACGTCGAAGCAGAAGGAATCGAGATCGGACCCTCGCCTGCCGAGGCCGATCACATCGCTTCCTTCGGACTCCCCATCGAGGATCTGGACCTCACGGTCCGCTCCTACAACTGCCTCAAGCGCGAAGGTGTTCACACCGTCGGTGAGCTTGTCGGCCGTACCGAGTCCGATCTGCTCGACATCCGCAACTTCGGACAGAAGTCCATCGACGAGGTCAAGGTCAAGCTGCATTCGCTCGGCCTGTCCCTCAAGGACAGCCCCGCATCCTTCGATCCCACCACCGTTGCCGGCTACGACGCCGCCACCGGAACGTGGAGTGACACTGATGCCGGTTCCTTCGGCGATGCCGAAGGTACCGAGGACTACGCCGAGACCGAACAGCTGTAGCAGCTCAGGTCCTTTACTAGGAGATCATCATGCC
>MM3_TRINITY_DN1176_c0_g1_i1 len=2793 path=[1:0-400 2:401-1734 4:1735-1750 5:1751-2792]
ATTTTCCTCTGCTTGCCGAGAAAGAGAAGTTGTTCTGTTTGAAGCAGAAACCCAATTGGGTTTCTCCGACAAAGAACATCATTCCTTCTGATAAGTCTGAGCCCTCCTCTTTGTTAGAGGGCCAGGTAGCTGGTAATTATGGTCCTTCGCATTTTCGCCAACAATCTGAGTTTCAGATCGAACAAGGAAAACTCCACTCCCAAATTTGGAGAGAGTGTCCTGTTCTAGATCTATTCTCGTTGCCGAAAATCTTTAAGGAACGTGAAAAGTTTCATGATAACATAAGAATGCATTGGGTACAAGTAGTTAATTCAAAGAGTGAGTCGGTTTCGGATTTCTTTTCCGAATTCTGGGATGAGGAAATTTCCCCAAATCTTCCAAAATCCTTAGGATTTGATTTATCCAAACCGATTAGTTCTTTGAATCAACAGCTTACTTTTTCCTCCTACCCTCCTATACAACCTTTACCTGTCCGTGTCGAGCCGATTGTTGAACCTTTAAAGGTTCGAACTATCACTGCCGGTGATGCAAATACATTTTGTCTGAAGCCCCTTCAGCGAGCCATGTGGCTTGCTTTAGGTACCCAAGAACAATATATTCTCACCCATGGCACTCATCACCTTGAATCCTCGATCCAACGTCTCCACAAAAATGGAGACTCTGGATCTGTGTGGATCTCAGGAGATTACACGGCTGCTACTGACTCTGTCAGTATTGAAGCAACTAAGGTTTTAATGGAAGGTATTCTTGAGTCTATCGATCATCTACCGACGAAACGTTGGGCAATGAAAGAAGTATCTCCCCATATGTTGTACTATCCGGAGGGGAATCGTGGTTCAAAAGAACTCACACCGATTCTCCAACGGAGTGGCCAATTAATGGGGTCTCTTCTCTCATTCCCTTTGTTATGTCTGTTGAATGATTCAACGGCTCAACGAATAGGACTGAAATCTAACCAATACTTGATCAATGGAGATGATATCCTTATGAGATGTCCTCCTGAGAAGTATCCTCTCTGGAAGGGAGAAGCCCATAAGTTTGGCTTCACACTTTCACTAGGGAAGAACTATGTCCATTCCATTTATGGAACGGTCAATTCTCAATTGATTAAAGGTGATCAGGTTATTTCTGCTGGAAAGCAGACAGTCCTTTGTAGGAAAGGAAAAGTCTTAGGAGAGTGTTTAAGGGAACTTGAGAAGTTTTACCCTGAGCGTCCAGATGTTAAGGACCTTTTTAAGTCTGTCAACAAACAGATTCTCGGTAAAACTGTCAGGAGCATTAATGTTCCTGTTTCTCATGGCGGTTTGGCCCTCACTTGGGGGCCTCGTGACCTCCCGGCTCGAACGCTTCGAACAGAACAATGGGTTTATATCCATGATCTACTCAAGAAGCTGAAAGCTAAGGAGGGTCACATCGCTGTCCCTTACTTCTCCACCCGTAACACGTCAGTATCCCTTATTAAGGATATCGACATAGCATTCAATGACCCTGTTGATAACAAGGAATTCCATGAGGATTTCCTAGGTGTTCAACATGTCATCCAACTTAAGGATCGAATTAATAACAATGAGTCATTGAGAGTGCTGGCACATACTCCTGTACAGGAGTTGCCTTCCCTCTCTTTTATTCAAGTTATTCAAGTCCCCTATCCTGATACGCCTGAGCGGAAAAGGATTCAAGGACGGATCGATCATCTTTTCTTGTCCCGATACATGGTTTCTAGTGAGACTTTCAGCTATGAAAGGTTCCGTGAAGAATTCCGTGCGATTGGACTAGTTAAGGGTAAGTTGGAGTCTTCTTTCTTATCTCTCTTCAAGGTCGTGGAACTACAAATTGGACCGGATTTTCTTCAGAAAATTCGGTCTAGTTACGTTCCCACCCATTTTGATGTAGAGAGATTCAAAATTAGACTAGCTAAGTTACAGAGACAAAGTAAGCAGGATCAGAAAGGGAAAAGGAGACCTGAGTCTCCGATTCCTTTGATTGATCCACTCGTACCACGTGAACGAGAGATGGTAGAATTGGAAGAATCTGAAATTATAGATTTCACCCGTGAGGTTGATGCGGAGGGGGAGTTCATGGAACTCTACACCCAACTCGACTTTACTCAGGATTTCTTTGGATCCCTCCCACCGGAGAGGATCTTGGAATTAATGAATCAAAAATTTCACGATACTATACCAGAGGAACTTAATATTCCAATGGATCATTCTACCCCAGACTGTGAAAAGATCATGGAAAGCATATCAGAGGAATCAACCGGAAAGGAGACTTTGTCTCCTCCTCCGGTCTCTTCTTGAAAATTTTCCAATCCTTTTCATAGCTTCTCGTATCATTCGCGCAAGTTTAAATATTGATGTCTTTCTTCTGTTCATTCTAATGATAGAACCTGAATATTTCTTTTTTCTTCTCCAGAGAACCTTTACGTTTGTTAGGGTTGGTGGACTAGTGCCACATTTCAAAAGATCGCTTACCGCGAGGTTTCGAAAGAAAAGTTAAAAGAATTGATTTGGGATCATTATTGATCGGATCAAATAGAAGAAAGTCATTGTGCCCCGCACCATCCATATTTCACTTGATACCTGATGTAAAACGTTCTTACCCCTCTAACGAGGCGTTATTCTTGATACTCCCGATAGGGCCAAAAACACTTAAAAATATAAATAAATAAGTGCCTTATCTTAGCCAAAAACAATCTTAGTTGATTGTAGGAACGACAGAATAGCGAAGTTTTACATCCGGACAAGGTAATTAATTACCGAGTCCAAGGGCCGTTGGTAAACGGAGGAGATC
>MM3_TRINITY_DN604_c0_g1_i2 len=2742 path=[0:0-2741]
ACGAAGAAGTTCAGCCCGGATTCACTTCCGGGAAGCAGATATCAAGGAGCAGGACATGTCGGAGAATCAGCAGAAAACAGCAGAGGCGCTGGAGCTGGAGTGGGCAGCCAATCCCCGTTGGGAAGGCGTGCGCCGCGATTACTCGGCAGCCGACGTCGTCAAGCTCGCCGGACGCGTGCAGGAAGAGGCCACCTTGGCCCGCCGCGGATCCGAGAAGCTCTGGGACCAACTGCGAAACGCCGGCCCGGAAGGCTACACCAATGCGCTCGGCGCGCTGACCGGCAATCAGGCCGTGCAGCAGGTCAAAGCCGGGCTCAAGGCGATCTACCTTTCCGGCTGGCAGGTTGCCGCCGATGCGAACACCTCCGGCAACACCTACCCGGATCAGTCGCTCTACCCGGTCAACTCGGTACCCACGGTGGTCCGCCGGATCAACAACGCGCTGCTGCGGGCTGATCAAATCGAATTCTCGGAAGGCAAACAGTCGGTCGAAGATTGGCTCGTGCCGATCGTCGCCGACGCCGAGGCCGGCTTCGGCGGCCCGCTCAATGCCTACGAACTCATGAAGTCGATGATCCAGGCCGGCGCTTCGGGCGTGCACTGGGAAGACCAGCTCGCTTCGGAAAAGAAGTGCGGACACTTGGGCGGCAAGGTGCTCATTCCCACCCAGCAGCACGTCCGCACCCTGAACGCGGCCCGGCTCGCGGCCGACGTCGCCGGCGTACCGTCGGTGATCATCGCCCGCACCGATGCCGAGGCGGCCACCCTGATCACTTCCGACGTCGACGAGCGCGACCAGGAATTCATCACCGGCGAGCGCACTGCGGAGGGCTTCTACAAGGTGCGCAACGGGATTGAACCCTGCATCGCCCGGGCCAAGGCCTACGCACCCTACTCCGATCTGATCTGGATGGAGACCGGCACCCCGGACCTGGAACTGGCGAAGAAGTTCTCCGAAGCCGTCCGGAGCGAGTTCCCGGACCAGATGCTCGCCTACAACTGCTCGCCGTCGTTCAACTGGAAGAAGCACTTGGACGACGCCACGATCGCCAAGTTCCAGCGCGAACTCGGCGCGATGGGCTTCAAGTTCCAGTTCATCACCCTGGCCGGCTTCCACGCCCTGAACTACTCGATGTTCGATCTGGCCCACGGCTACGCCCGGGACGGAATGAGCGCGTACGTCGAATTGCAGGAGAAGGAATTCGCTTCCGAAGACCGCGGCTACACCGCAACCAAGCACCAGCGCGAAGTGGGCACCGGCTACTTCGACTTGGTGGCAACCGCACTGAACCCCAGCGGCAGCACGCTCGCCTTGGCTGGCTCTACCGAAGCCCAGCAATTCCACTAAGCGGCAGGGCGGGCCGCCACCGGCCCGCCCCACCCACCCCACGGCTTTTAGACAGGACCAGATCATGAACTCCACGAACAGCCTGAACGGCATCACCTTCAACGGCATCACGTTGACCGCCCAGCCGATCCACCGCCAGGAAGAAATCCTCACCCCGGAAGCACTCGACTTCATTGCCGCGCTGCACCGGGCCACTTCGGGCCGGCGCCAAGAACTGCTCCAGGACCGGCAGACCCGGCGGCAGCAGATCGGCAACGGCGTGGACCCGCGTTTCCTGCGCGAGACCTCGGCGATCCGGGAGGACCCGAACTGGCGGGTTGCACCGCCGGCCCCCGGCCTGGAAGACCGCCGAGTGGAAATCACCGGACCGGTCGACCGCAAGATGACGATCAACGCGCTAAATTCCGGCGCAAAGGTCTGGCTCGCCGATATGGAAGATTCCTCGACGCCGAGCTGGCGCAATGTGATCCAAGGCCAGATCAATTTGATCGACGCCCTGGAACGCCGCATCGACTTCACCTCGCCGGAGGGCAAGGAGTACAAGCTCGGCGCGGAAAACCCGACGATCGTGGTCCGCCCGCGCGGCTGGCATTTGCCGGAAAAGCACATGTTGATCAACAACAAGCCGATCGCCGGCGGCCTGGTCGACTTCGGTTTGTACTTCTTCCACAATGCGAAGCGCCTGATCGCCCAGGGCAAGGGACCGTACTTCTACTTGCCAAAGATCGAGAACCACTTGGAAGCCCGGCTGTGGAACGACATCTTCATCCTGGCCCAGGACCTGCTCGACATTCCGCAGGGCACGATCCGCGCCACGGTGCTGATCGAGACCATCACCGCCGCCTTCGAAATGGAGGAGATCCTCTACGAACTGCGTGATCACGCTTCTGGCTTGAACGCCGGGCGTTGGGACTACTTGTTCTCGGTGATCAAGAATTTCCGCACCCGCGGCCCGCGCTTCGTGCTGCCGGACCGCAACGAGATCACCATGACCGCACCGTTCATGCGGGCCTACACCGAGCAGTTGGTCCGGGCCTGCCACCGCCGCGGCGCCATGGCCATTGGGGGCATGGCGGCATTCATCCCGAACCGCCGCGATCCGGAAGCCAATGAGATCGCGCTGGGCAAGGTGCGGGCGGACAAAACCCGCGAGGCCACCGATGGCTTCGACGGATCCTGGGTTGCCCACCCGGACCTGGTCCCGGTGGCCATGGAGGTCTTCGACGGCGCTCTGGGCGAGCGTCCGAACCAAATCGAGAAGCTCCGCGAAGACGTGATTCCGGACGACACGGCGCTGCTCAACGTCGCCGCGACCCAGGGCTCGATCACCGAAGCCGGGGTCCGGATGAACATTGAGGTCGGCATTCGCTACATCGAATCTTGGCTGCGCGGCT
>MM3_TRINITY_DN231_c0_g2_i1 len=2155 path=[2:0-363 3:364-1172 4:1173-1927 6:1928-2154]
CGACGATCTTCCGATCTCCCCCTAGCTCGACGAAGAGGCCGGTCAGACCGTCATCGGCGGTATGGGCGAGCTCCACCTCGATATCCTCGTCGACCGCATGCGTCGCGAGTTCAAGGTCGAGGCGAACGTCGGTAAGCCGCAGGTTGCGTACCGCGAGACCATCACCAAGAAGGTCGAGAAGCACGACTACACCCACAAGAAGCAGACGGGTGGCTCGGGCCAGTTCGCAAAGGTCATCATCGCTCTGGAGCCTTTCGTGGGCGAAGACGGTGCTACCTACGAGTTCGAGAACAAGGTCTCCGGTGGACGTATCCCGCGCGAGTACATCCCCTCCGTGGATGCCGGTGCGCAGGACGCGATGCAGTACGGTGTTCTCGCCGGCTACCCGCTCGTGAACCTGAAGCTGTCGCTGCTCGATGGTGCTTACCACGACGTCGACTCCTCGGAAATGGCGTTCAAGGTTGCCGGTTCGCAGGCACTGAAGGAAGCCGCCCGCAAGGCCGGCCCCGTCATTCTCGAGCCGCTCATGGCTGTCGAGGTCACAACGCCCGAGGAGTACATGGGCGACGTGATCGGCGACCTCAACTCCCGCCGTGGCCAGATCCAGGCCATGGAGGAACGCAGTGGTGCCCGTGTCGTGAAGGCGCTGGTTCCGCTCTCGGAGATGTTCGGTTACATCGGTGACCTGCGGTCGAAGACCCAGGGCCGAGCGAACTTCTCCATGGTGTTCGATTCCTACGCAGAGGTTCCCGCGAACGTCTCGAAGGAAATCATCGCCAAGGCGACGGGCGAGTAAGCACAGCGAGCTCCCCAGCCCGCGCCGGCAAGTAACCTCGGTTTCTTCCGGCACGAAGCACGACCTAGTAACAACCAACCGCACTGCTGCATACGGCAAGCAACAACAGTCCAGGAGGACACAAAGTGGCGAAGGCGAAGTTCGAGCGGACGAAGCCGCACGTGAACATCGGCACCATTGGTCACGTCGACCACGGCAAGACCACGACGACGGCGGCCATCACCAAGGTTCTCGCGGATGCATTCCCCGACCTGAACGAGGCTTCGGCCTTCGATCAGATCGACAAGGCTCCCGAGGAAAAGGCTCGTGGCATCACGATCAACATCTCGCATGTTGAGTACCAGACGGAAAAGCGCCACTACGCGCACGTCGATGCACCGGGTCACGCCGACTACATCAAGAACATGATCACCGGCGCAGCTCAGATGGACGGCGCTATCCTCGTCGTCGCAGCTACCGACGGCCCGATGCCCCAGACGCGCGAGCATGTCCTGCTCGCTCGCCAGGTTGGCGTTCCTTACATCCTCGTCGCCCTGAACAAGGCCGACATGGTTGACGACGACGAGATCCTTGAGCTCGTCGAGATGGAGGTCCGCGAACTGCTGGCCGCTCAGGAATTCGACGAGGAAGCCCCCGTCATTCCGATCTCGGCACTCAAGGCACTCGAGGGTGACCCGAAGTGGACGCAGTCCATTCTCGACCTGATGGCTGCTGTCGACGAGTCCATCCCGGACCCGATTCGTGAGACCGAGAAGCCCTTCCTCATGCCCGTCGAGGACGTCTTCACGATCACCGGCCGTGGCACCGTTGTCACCGGTCGTATCGAGCGTGGCGTTGTCAACGTCAACGAAGAGGTCGAGATCGTCGGCATCAAGGAAACCTCGACCAAGACCACGGTCACGGGTATCGAGATGTTCCGCAAGCTGCTCGACTCGGGCCAGGCCGGCGACAACGTCGGACTGCTCGTTCGTGGCATCAAGCGCGAAGATGTCGAGCGTGGACAGGTTGTCGTCAAGCCGGGCACCACGACTCCCCACACGGAGTTCGAGGGCCAGGCATACATCCTGTCGAAGGACGAGGGCGGCCGCCACACCCCGTTCTTCAACAACTACCGCCCGCAGTTCTACTTCCGTACCACGGACGTTACGGGCGTCGTGACGCTGCCTGAGGGCACCGAGATGGTCATGCCCGGTGACAACACCGAGATGTCCGTCAAGCTGATCCAGCCTGTCGCCATGGACGAGGGCCTGCGCTTCGCAATTCGCGAAGGCGGCCGTACGGTCGGCGCCGGCAAGGTTGCCAAGATCATCAAGTGAGACTCTTGTCTCGCTAGCTGATTCACAGCACTGAAAAGGCGTT
>MM3_TRINITY_DN798_c0_g1_i1 len=2011 path=[1:0-1138 2:1139-2010]
CACGACGATCTTCCGATCTCCCCCTGTTGCCGTGGCTGACGCATGCGTTCAGCTCGGTGCGGTAACTTACGCCGTCTGACACAAGTCGGACGGCCCAGCCGAATTGCTGGAGGCCCACGATCGGATTCGTCCGGTGTTGCATGGGAACCACAGCGAGAAAGGTGTCGAGGTCGACCTATGACCATGACTGACCCCATCGCAGACTTCTTGACGCGTCTGCGCAACGCCAACACGGCGTACCACGATGAGGTGAAGCTTCCCCACTCGAAGATCAAGGCGAACATCGCCGAGATCCTCAAGCGCGAGGGCTACATCTCCGATTTCCGTACCGAAGACGCAGAGGTCGGCAAGACCCTCATCGTCGATCTGAAGTACGGTCCCAGCCGCGAGCGTAGCCTCGCCGGCGTGCGTCGCGTTTCCAAGCCCGGTCTCCGGGTTTACGCGAAGTCCACCAACCTGCCCAAGGTCCTCGGAGGCCTCGGCGTGGCCATCATCTCCACGTCGTCCGGTCTGCTCACCGATCGCCAGGCGGCCAATCAAGGAGTAGGCGGGGAAGTCCTCGCCTACGTCTGGTAAGGGAGGCCACCACAATGTCGCGTATTGGAAAGATTCCGGTCACCGTCCCCGCGGGCGTTGACGTCACGATCAGCGGCCAGGATGTCACCGTCAAGGGTCCCAAGGGCACCCTCGCGCTGACCATCTCCGAGCCCATCGCAATCGAAAAGGCAGAGGACGGCTCGCTGAGCGTCACGCGCCCCGACGACGAGCGTCGTAGCCGCGCGCTGCACGGTCTGTCGCGGACCCTGGTTGCGAACATCATCACCGGTGTCACCGAGGGTTACACGAAGAAGATGGAGATCCACGGTGTTGGTTACCGTGTGGCACTGAAGGGCAAGGACCTCGAGTTCGCGCTCGGCTTCAGCCACCCGGTGCCGATCGAGGCTCCTGAAGGCATCACCTTCGTCGTCGAGTCGCCCACCCGGTTCTCGGTGTCCGGCATCGACAAGCAGAAGGTCGGGCAGATCTCGGCCAACATCCGTCGTCTCCGTCGTCCGGACCCGTACAAGGGTAAGGGCGTGCGTTACGAGGGTGAGCAGATCCGCCGCAAGGTCGGAAAGACGGGTAAGTGATATGAGCCAGACTGCAAACCAGAAAGCCAAGCGGATTCCGCTGGGCAAGGATGCGTCCACCAAGCGTCGTCTCTCGAAGACGCGTCGTCACTTCCGTCTCCGCAAGAAGGTCTCCGGCACGCCCGAGCGTCCCCGCTTGGTCGTCAACCGGTCCTCGCGCCACATCCACGTCCAGCTCGTGGACGACCTGGCCGGCCACACCCTGGCCTCCGCGTCGACCATCGAAGCAGACGTGCGCGTGGCAGAAGGCGACAAGAAGGCTGCGAGCGCGAAGGTCGGTCAGCTGATCGCCGAGCGCGCCAAGGCTGCCGGCGTGGAAGCAGTTGTCTTCGACCACGGCGGACACGGCTACCACGGTCGCATCGCGGCCCTGGCAGACGCGGCTCGCGAAGGCGGGTTGAAGTTCTGATGACCAACATTTTCAACGGAAGGACAGCCTGATGCCGGGACGTCAAAGGCGTGACGGCGGAAGCGGACCCGCCGGACAGAATGGCCCCAACAGCGGTGACAACAGCAACGCTCGTGGGGACAACCGTGGTGGCGGCCGTGACCGTCGCGACGGTGGCCGTGGCGGAAACGCTGCGGAGAAGTCACAGTTCATCGAGCGCGTTGTCACGATCAACCGCGTTTCCAAGGTCGTCAAGGGTGGTCGTCGCTTCAGCTTCACCGCTCTGGTGATCGTCGGAGACGGCAACGGACTGGTCGGCGTCGGCTACGGAAAGGCCAAGGAAGTTCCCGCGGCCATCCAGAAGGGTGTCGAGGAGGCTCGCAAGAGCTTCTTCCGCGTCCCGATGATCGCCAACACCATCACTCACCCCGTTCAGGGTGAGGCTGCTGCCGGCATCGTCATGCTTCGCCCGGCAAGCCCCGGTACCGGTGTT
>MM3_TRINITY_DN721_c0_g1_i1 len=1919 path=[0:0-1918]
CGCGTGGGAGAGGGCATCAACAAGAAGATTTCGTCAATTCCTATTCTCCATCTCATCGATGAGGCCGTGTGCCTCGCCGTCTTCTTTTTCCACAAGGCAGGCACTATCCCTGAAAGCTACCTCTACAAAGAGGTCTTAGCCAGAGCCACAAAGGTCCACAAGACCGATGCCTTGTCTATCGTGGGGAGAATCTGCTCGGTGATGGATACAGCTCTCATGATGTGTGAAACTTTGTGGGAAGGAATCGACTATTCCGCGATATTCAACCCCCTGGACATTGAATTGAGACTTGCAAAATTGGAGGGACTGCAGGATTCTTACAAATCTGGAAATTTGAGCGTTTTGGATCCCAAGGACACGGGATACACCACGGAAACCTATGAAGAAGCTGTCATCAAGCTTTCCAGGGACTGTACCATCTTAGTCGAAAAAAGGGCTGTCAAGGACGCGGCCATGGCCACTTTTATTCGCTACCAAAGTATCGCTACTCAGATGAAAGCGCGCATCTTGATTGCAAGGAAGGCTCGCGAGGAAAAAGATATGCCCTACTTTGTGGGTATCTATGGCCTCCCCGGGGTGGGGAAGACAGCCATGGGCCACGCTGTCGCGCGATGCATATCGGTTGCGAATGAGACGCCTATCCCCCAGTCTTCGTACTGGATTCCCCCCGACGACCCCAACAACTGGCACATCGGAGCCACATCCGATAAGAAATTCATCATGTGTATGGAGCACAACAACAAGAAGAAGATCGACCAGTCCAATCAACTCCTTTTCGATATAACCAGGATAGGAGATACCAACGTCAGTATGTGGAATCAGCCCGACCTGGGTTCAAAGGGCCAGAACTTCAATTTCACGATGGGTGGAGTCTTCGGATGCAACCAGATTGACTTTGGAGCTAAAGCCTCCCTCTCTTCCCCCGGCGCCATGGCCAGGCGGGTGGACTTTTTCCAGGTGGAGGTTATGGAAAAGTACGGTAAAAAGGCGGAAGGACAAGACCATTTTGTCCCTGATCCTGCCAAGATCCCCCTCATCAACACCCCCAACGGGCCTGAGCAGATTCTGGATATCCATATCATAACCCAGTATTTCATGACCGAGGTGAATGTCCCCGGCGACACATCCGGAGCATCCAGGTCTGTTAACATCATCATGGGCAGGCAATTCACTGACACCGATTGGATGGCCTACATGGTCTCTCGAGCTCGCCAGAAGCTCCAGGATTCACGCGATTATAACGCTATGATCGAGCGGGCACGGCACTACGACTTGTGCATGAACTGTGCTTGTCCCCGGCACTTCTGCAAGTGCGAAGGGGGATTCTCTAAGCGCCATGTTATCACAATCCAGATTGAGTCTTGGTACGCCCGTTTCTGCCGTACCATGAAAAACGTTATGGAAGAGCACAATATTGTCTCGAAGGTAAACAAGGATATTGCTCTGCAGAAGGAAGAGGTCATGAATCAGGCCGCTCAAGGTGCGTTCGAGGCCGGCACTTTAGTTGCCCCTACGGGCTATACTATACTGCCCGTCTACCTTTCCGCACCTTTCGTATCAGCCCTTCATAGAGTCTTTTCCAACTTTTGTTCTGGCACTCTTTCCTCTGTCTTCAATCTCTGGACCACTCTAGCTTTCACCCTTCCGTGTGTGTTTTGCCCGCCCTTGGCAGTAACTGTCTTCTCTTTCATGTTTCTTTCCACTATGTCCGTCAACACCATGTCTGAGTACTTCGCTACCCGTATGACCAGGAAGGCTCTCACAGCCGGCAAGCCCGTAAGGTACTGGTGCTCATCCTACACCGAAATGGCAGTTCTCGCGGTTTCCGCGACCGGGGCGTACGTCTATGTCACGGCCGTCCAAGCGAGGAGGGAGAAGTCTCTCAAGAAGATTGACTCCCAGTTCGCGGCCAAAGTGGA
>MM3_TRINITY_DN625_c44_g1_i9 len=1813 path=[0:0-47 3:48-72 4:73-73 5:74-374 6:375-386 8:387-400 9:401-432 11:433-526 13:527-539 14:540-561 15:562-619 17:620-656 19:657-657 20:658-814 25:815-815 26:816-847 27:848-890 28:891-1014 30:1015-1023 35:1024-1043 36:1044-1053 39:1054-1054 40:1055-1112 42:1113-1122 45:1123-1131 47:1132-1185 49:1186-1440 52:1441-1482 54:1483-1812]
TTTTTTTTTTAATGATACGGCGACCACCGAGATCTACACTCTTTCCCTCACGACGATCTTCCGATCTCCCCCTTAAACTGAAGAGTTTGATCCTGGCTCAGATTGAACGCTGGCGGAATGCTTTACACATGCAAGTCGAACGGAACTTAGGGGCTTGCTCCTAAGTTTAGTGGCGAACGGGTGAGTAACATATCGGAACGTATCCATTAATGGGGGATAACTAATCGAAAGGTTGGCTAATACCGCATACGCCCTACGGGGGAAAGCAGGGGATCTTCGGACCTTGCGTTAATGGAGCGGCCGATATCTGATTAGCTAGTTGGTGAGGTAACGGCTCACCAAGGCGACGATCCGTAGCTGGTTTGAGAGGACGACCAGCCACACTGGGACTGAGACACGGCCCAGACTCCTACGGGAGGCAGCAGTGGGGAATTTTGGACAATGGGCGAAAGCCTGATCCAGCCATTCCGCGTGAGTGAAGAAGGCCTTCGGGTTGTAAAGCTCTTTCGCAAGGGAAGAAAACTTACTTTCTAATAAAGAGTGAGGATGACGGTACCTTGATAAGAAGCACCGGCTAACTACGTGCCAGCAGCCGCGGTAATACGTAGGGTGCAAGCGTTAATCGGAATTACTGGGCGTAAAGCGTGCGCAGGCGGTTTTGAAAGTCAGATGTGAAATCCCCGAGCTCAACTTGGGAACTGCGTTTGAAACTCCAAAGCTAGAGTATAGGAGAGGGGGGTAGAATTCCACGTGTAGCAGTGAAATGCGTAGAGATGTGGAGGAATACCAATGGCGAAGGCAGCCCCCTGGCCTAATACTGACGCTCATGCACGAAAGCGTGGGGAGCAAACAGGATTAGATACCCTGGTAGTCCACGCCCTAAACGATGTCTACTAGTTGTTGGTGGAGTAAAATCCATTAGTAACGCAGCTAACGCGTGAAGTAGACCGCCTGGGGAGTACGGTCGCAAGATTAAAACTCAAAGGAATTGACGGGGGCCCGCACAAGCGGTGGATTATGTGGATTAATTCGATGCAACGCGAAAAACCTTACCTGGCCTTGACATGCCACTAACGAAGCAGAGATGCATTAGGTGCTCGAAAGAGAAAGTGGACACAGGTGCTGCATGGCTGTCGTCAGCTCGTGTCGTGAGATGTTGGGTTAAGTCCCGCAACGAGCGCAACCCCTATCTTATGTTGCCAGCACGTTATGGTGGGGACTCGTAAGAGACTGCCGGGGTCAACTCGGAGGAAGGTGGGGACGACGTCAAGTCATCATGCCCCTTATGTCCAGGGCTTCACACATGCTACAATGGCCAGTACAGAGGGCTGCGAGACCGTGAGGTGGAGCGAATCCCTTAAAGCTGGTCTCAGTTCGGATCGGGGTCTGCAACTCGACCCCGTGAAGTCGGAGTCGCTAGTAATCGCAGATCAGCAACGCTGCGGTGAATACGTTCCCGGGCCTTGTACACACCGCCCGTCACGTCATGAAAGTCGGTAACACCCGAAGCCGGTGGCTTAACCCCTTGTGGGAGGGAGCCGTCGAAGGTGGGATCGGCGATTGGGACGAAGTCGTAACAAGGTAGCCGTACCGGAAGGTGCGGCTGGATCACCTCCTTTCTAAGGAGCATTCTCCAATCCAATATCCACACAGGTGGATGGTTGGTTGGCAGAGCCTGTTTCGGACCCACTTGTGGTCCGGCAGGAGCTCATGGGTGGACGCTGACAAACTTCCTCGCATCACGGCAGATCACATGATCTGCCGGCGAGTGCAATATATCGGCATACTGTTGGGTCCCATGATCTGCCGGCGG
>MM3_TRINITY_DN880_c0_g1_i1 len=1759 path=[0:0-432 3:433-456 4:457-486 5:487-543 6:544-1758]
GCCGGACCACCGGCACGGCCGGACGCGCGCCGCCGGGTTGAATCCTCCGGGCGGACTGCGCGGACCCCACCCGTTTACCTCTTAACGGTTTCACGCCCTCTTGAACTCTCTCTTCAAAGTTCTTTTCAACTTTCCCTTACGGTACTTGTTGACTATCGGTCTCGTGCCGGTATTTAGCCTTAGATGGAGTTTACCACCCGCTTTGGGCTGCATTCCCAAGCAACCCGACTCCGGGAAGACCCGAGCCCGGCGCGCCGGGGGCCGCTACCGGCCTCACACCGTCCACGGGCTGGGCCTCGATCAGAAGGACTTGGGCCCCCCACGAGCGGCGCCGGGGAGTGGGTCTTCCGTACGCCACATTTCCCACGCCGCGACGCGCGGCGGGGATTCGGCGCTGGGCTCTTCCCTGTTCACTCGCCGTTACTGAGGGAATCCTGGTTAGTTTCTTTTCCTCCGCTGACTAATATGCTTAAATTCAGCGGGTCGCGACCTCAGATCAGACGTGGCGACCCGCTGAATTTAAGCATATTAGTCAGCGGAGGAAAAGAAACTAACCAGGATTCCCTCAGTAACGGCGAGTGAACAGGGAAGAGCCCAGCGCCGAATCCCCGCCGCGCGTCGCGGCGTGGGAAATGTGGCGTACGGAAGACCCACTCCCCGGCGCCGCTCGTGGGGGGCCCAAGTCCTTCTGATCGAGGCCCAGCCCGTGGACGGTGTGAGGCCGGTAGCGGCCCCCGGCGCGCCGGGCTCGGGTCTTCCCGGAGTCGGGTTGCTTGGGAATGCAGCCCAAAGCGGGTGGTAAACTCCATCTAAGGCTAAATACCGGCACGAGACCGATAGTCAACAAGTACCGTAAGGGAAAGTTGAAAAGAACTTTGAAGAGAGAGTTCAAGAGGGCGTGAAACCGTTAAGAGGTAAACGGGTGGGGTCCGCGCAGTCCGCCCGGAGGATTCAACCCGGCGGCGCGCGTCCGGCCGTGCCGGTGGTCCCGGCGGATCTTTCCCGCTCCCCGTTCCTCCCGACCCCTCCACCCGCGCGTCGTTCCCCTCTTCCTCCCCGCGTCCGGCGCTCCGGCGGCGGGCGCGGGGGGTGGTGTGGTGGTGGCGCGCGGGCGGGGCCGGGGGTGGGGTCGGCGGGGGACCGCCCCCCGGCCGGCGACCGGCCGCCGCCGGGCGCACTTCCACCGTGGCGGTGCGCCGCGACCGGCTCCGGGACGGCCGGGAAGGCCCGGTGGGGAAGGTGGCTCGGGGGGGGCGGCGCGTCTCAGGGCGCGCCGAACCACCTCACCCCGAGTGTTACAGCCCTCCGGCCGCAGCTTTCGCCGAATCCCGGGGCCGAGGAAGCCAGATACCCGTCGCCGCGCTCTCCCTCTCCCCCCGTCCGCCTCCCGGGCGGGCGTGGGGGTGGGGGCCGGGCCGCCCCTCCCACGGCGCGACCGCTCTCCCACCCCCCTCCGTCGCCTCTCTCGGGGCCCGGTGGGGGGCGGGGCGGACTGTCCCCAGTGCGCCCCGGGCGTCGTCGCGCCGTCGGGTCCCGGGGGGACCGTCGGTCACGCGTCTCCCGACGAAGCCGAGCGCACGGGGTCGGCGGCGATGTCGGCTACCCACCCGACCCGTCTTGTAACACGGACCAAGGAGTCTAACGCGTGCGCGAGTCAGGGGCTCGTCCGAAAGCCGCCGTGGCGCAATGAAGGTGAAGGGCCCCGCCCGGGGGCCCGAGGTGGGATCCCGAGGCCTCTCCAGTCCGCCGAGGGCGCACC
>MM3_TRINITY_DN168_c0_g1_i2 len=1625 path=[0:0-1624]
CACGACGATCTTCCGATCTCCCCCTGTTGCCTTGTCCGGGACGCGGTCGATTGCGGCCGTGATCGGGTAAGGGTAAGACGTCACAGACGATCGATCGCAGATCCCGTCAGGGTAATCGGGTCAACGACTGTGACCATGCAAGACGAGAAGTAATGCAGGACGGAAGCAGTACCTACTTTGTGTTCGACATCGAACACGTCCGGTACGCATCACGCGCCAGATAATCGAAAGATTGTCCGGCGCAGGATGAGTGAGAAGGCGACACGCCCGACCGCGTGTACCGGAGAACAATGACAAACGAACAGCGGCAGCAGATCCTGATCTCGATCCGAATCTCGGTACTCCCGAGAACTTGGACTTGGTCCCGATCGCTTCAGTGTTCGTCGTGTCATCGTCCAGGCAAGGACTGTGCAGACGAGGTAGCTCGAGCCTGACCAGGCGGGCTACGAAACGCGGCAAGAAAAGGACACTAAGCGTGGCGGGACAAAAGATCCGCATCAGGCTCAAGGCCTACGACCACGAGGCGATCGACGCGTCAGCGCGCAAGATCGTCGAGACGGTAACCCGTACGGGTGCCCGCGTCGTTGGACCTGTGCCGTTGCCGACCGAGAAGAACGTATATTGCGTCATCCGCTCGCCGCACAAGTACAAGGACTCGCGCGAGCACTTCGAGATGCGTACTCACAAGCGGCTGATCGACATTCTCGACCCGACGCCGAAGACGGTTGACGCGCTCATGCGCATCGACCTTCCGGCCAGTGTCGACGTGAACATTCAGTGACGGCGGAGACAAAAACAATGACTGATACCAAGATCAAGGGAATCCTGGGCACCAAGCTCGGCATGACCCAGGTCTTCGACGAGAACAACCGGGTTGTCCCGGTCACCGTCGTGAAGGCTGGGCCGAACGTCGTAACCCAGATCCGTACCGAAGAGCGTGACGGCTACAGCGCCGTTCAGCTCGCGTTCGGCGCCATCGACCCGCGCAAGGTGAACAAGCCGACTTCCGGCCAGTTCACCAAGGCTGGTGTGACCCCGCGTCGCCACGTAGTGGAGCTCCGCGTTGCGGACACCTCCGACTACGAGGTCGGCCAGGAGCTCACCGCCGAGGTCTTCGAGGACGGCGCATACGTCGACGTCACCGGAACCAGCAAGGGCAAGGGCTTCGCCGGAACCATGAAGCGTCACGGCTTCAAGGGACAGGGCGCGTCGCACGGTACCCAGGCTGTTCACCGCCGCCCGGGCTCCATCGGTGGCTGTGCAACTCCCGGCCGCGTGTTCAAGGGCATGCGCATGTCCGGACGCATGGGTAGCGACCGCATCACGACGCAGAACCTCTCGGTCCACAAGGTGGATGCAGAGAACGGCCTGCTGCTGATCAAGGGTGCGATCCCCGGCCGCAAGGGCGGCCTCGTGATCGTCAAGAGTGCAGTGAAGGGTGGTGCACGGGCATGACCAGCACCGAGACCAAGTTGACCCTGGACGTCAAGGTCGCCGGCGGCAAGACCAACGGCACCGTCGATCTCCCCGCTGAGATCTTCGACGCTCCGGCCAACATCGCGCTTCTCCATCAGGTTGTCGTCGCGCAGCTCGCAGCTGCTCGTCAGGGAACCCACTCCACCAAG
>MM3_TRINITY_DN498_c0_g1_i1 len=1514 path=[0:0-79 2:80-1513]
TCCAGGGTGTGCACTTCATTCTTGCGCAATCAGGGAGAGGAGTGCACATCCACCCCTCCCTCCGTAGTTGTGCTAGGACATGATGCCTCCGTTCGCAGAACCAATCGCTCGGAGGTGACTATCACCCCGATGTCGGCTAGTCTCGAGGCTGTTGGATGGCCTCGTGAACACGCCGCCCCTCCCCTCAATTCTAACAGGGCGGCTTCAGCCGCTCTTCAGTTTGCCGCGAGGGGTGCGCAGTCCCGATCGGTTGCTGTGAATGAGGCTGTTATCGAGCACTACGTGGAGAGTGTCGTCCCCTCCATGTTAGCGTTGGAGCATGACATGATCACCTTGGACAACTCCGAAATTGTACACGGTATTCCTGGTGATTCCTATGTGAAACGAATGCAGCTCAACAAGGCAGTCGGAGGAGGTATTCCCGGGAAGAAATACTCCAAGATGGATTTTGTCACTCAGGGCGATTTCGATTGCATTCTTTACAACCTGGATATTGAGTTGGATTCCATTGTATGCGAGCAATCCTTGGTGGACGAGGTCCCACATTTTGATGAGATCAGCCTCGACGACACAGATCGCCAAGCACACCTGGAGGTGCCCGTTGCTCGCATGAGCGAACCACTTAAACGCGATGTGGCCCACATATTTACCGAATCTCTGTCGGGCCGGTCTGCCACTCCCTCCACGCACGTGGCCCTCAAAGACGATCCCGCCTTAATCACCAAGATATCCGCTGGCACTGCCTACGGACGACTGGTGATGTCGGTTCCTCTCGCGCATCACTGTGCCCACACCTCGGTTTACGGGAAGGTCTGCGGTTTGTTGAGGGCCGTGCCCTTTACCTCGGGATGCTATGAAGCCATATCTTACCAGTCCGAGGATTGGCACAGACTAGCTGCTCACCACATGGACTTCCCCGGAGAGGAGGTCTATTTTATCGACGGGGATACAAAGAAGATGGATCTGTCCTTCAACACCCAGGAGCTTCTGGCCACCACTGAAGTCCTCGCTCGTATTTCCGAGCGCTTGGGTGGAGGAGAGATTCACGTGCGTTTGATGCGGTCTTTGGGGTACGACCTCGCTCACCCCATAGTCAACGTCTTTGGAGAGTGGATGTCATTGCCCCTCAACTCAAGTGGAAACAAGCTCACCATAACGTACAACAACATTTCAGGTGTGCAGTTACGGACACGCGAGGCTTATGTGGCCTTTAAGTTGCATGTCCAGAAATACGGACATACCACCCTCGAAGTTTCCCAAGTCCCGGAGCTGCTCGTTCGTATGCTCTCCATCTCCCAAGGGGAAGCCTCATCGCATCTGGCAGATTTTAAGGACAATGTGAAAGCCGGGTCCATTGGAGACGATTCCCTCGGTTCCACGATACTACGCTTTTTCAACATGACCTTTACCACCCGGTACTTCCGTGGGAAGGGTGTGGAAATCACAGGTTCTGCGAAGACCGATGACGTCCACGACACCAGGCCGTTACGCGAACTTTCCTGCTGCCAGAGATC
>MM3_TRINITY_DN186_c0_g1_i1 len=1459 path=[0:0-1458]
GGGGAGTTCAGTGCTGGATATGAACTTCACCCCAAAATCATGTTCTACCCAAGACCGTTGGTGATTGCACTCAGTGATGGGTGTGGTTGAAAGTCCGGGAGTGCCCGGCGGCCCACGTAGGTGAACGAGGTAGGGGGATAGCTTGATGTAGTGGTTCTACAGTTTGCCTGGTTATGCACTGCCTCGCTTTGCATCGTTACGCTGATTCGTAAGCCTCTTCTTCATGTTTCCTCTGTACGCCCCGTGCGCTTGCGCCGGGGCGTTTTGCATGTCGCGGACTGTGTCTTCTCGGGTTCACCCCGATGAGGTGCAGCGGTTCCTGAGTGGGACAACGACTGTCACGAGAGGAGGCGAAGTATGGCAAAGCCTGAGAAGGTTTCCGCAGTTGCGGAAATCACCGAGCAGTTCAAGGGTTCGACCGCCGCTGTGGTCACGGAATACCGTGGCCTTTCGGTTGGCAACATCACGACACTGCGACGCGCTCTCGGAGAAGGTGCCACCTACTCCGTCGCCAAGAACACCCTGGTCAAGCGTGCCGCCGCAGAGGCTGGCATCGAGGGCCTTGATGACCTGTTCGTTGGTCCGACCGCCATTGCATTCATCAAGGGCGAACCGGTCGACGCTGCGAAGGCTCTGAAGAACTTCGCTAAGGACAACAAGGCGCTCATCATCAAGGGCGGCTACATGGACGGCGCTGCGCTGTCCGTGGAAGAGGTCAACAAGATCGCGGATCTCGAATCCCGCGAAATCCTGTTGGCAAAGCTTGCTGGCGCGATGAAGGGCAACTTGGCAAAGGCCGCAGGCCTGTTCAATGCTCCCGCTTCGCAGATGGCCCGTCTGGCCGCTGCCCTGCAGGAGAAGAAGGCTGCAGAAGGCGGAGCCGCAGAGGCCCCCGCAGAGGCTGCCACCGAGGCTCCGGCCGAGGCCGAAGCCGAAAGCTGATCCGCACCCGCGCATCACTGCTATAACCCCGCCCGGTCGCGGATCAGCGACATGGGACTTACAGGAAGGACCGCCACAATGGCGAAGCTCAGCACCGAAGAGTTGTTGGACCAGTTCAAGGAGCTCACCCTTCTCGAGCTCTCGGAGTTCGTTAAGGCATTCGAGGAGACCTTCGAGGTCACCGCTGCTGCTCCCGTCGCCGTCGCCGCTGCAGGCGCACCGGCTGCCGGCGCAGAAGCTGCTGAAGAGCAGGACGAGTTCGACGTCGTCCTCGAGTCGGCTGGCGACAAGAAGATCCAGGTCATCAAGGTCGTCCGTGAGGTCGTTTCCGGCCTCGGCCTGAAGGAAGCCAAGGACCTCGTCGAGAGCGCTCCGAAGGCCATCCTCGAGAAGGTTGCCAAGGACGCCGCAGAGGCTGCCAAGGAAAAGCTCGAAGCTGCCGGCGCAAAGATCGTCATCAAGTAAGACGGTTTTCCCGCTGCTCTTCGCGAGTAGTAACGAAGAGGGCCACTCCCCT
>MM3_TRINITY_DN786_c31_g1_i1 len=1395 path=[0:0-1394]
TCCCCCTCAACTCACCTGCCGAATCAACTAGCCCTGAAAATGGATGGCGCTGGAGCGTCGGGCCCATACCCGGCCGTCGCCGGCAGTCGGAACGGAACGGGACGGGAGCGGCCGCGGGTGCGCGTCTCTCGGGGTCGGGGGTGCGTGGCGGGGGCCCGTCCCCCGCCTCCCCTCCGCGCGCCGGGTTTCGCCCCCGCGGCGTCGGGCCCCGCGGACGCTACGCCGCGACGAGTAGGAGGGCCGCTGCGGTGAGCCTTGAAGCCTAGGGCGCGGGCCCGGGTGGAGCCGCCGCAGGTGCAGATCTTGGTGGTAGTAGCAAATATTCAAACGAGAACTTTGAAGGCCGAAGTGGAGAAGGGTTCCATGTGAACAGCAGTTGAACATGGGTCAGTCGGTCCTGAGAGATGGGCGAGTGCCGTTCCGAAGGGACGGGCGATGGCCTCCGTTGCCCTCGGCCGATCGAAAGGGAGTCGGGTTCAGATCCCCGAATCCGGAGTGGCGGAGATGGGCGCCGCGAGGCGTCCAGTGCGGTAACGCGACCGATCCCGGAGAAGCCGGCGGGAGCCCCGGGGAGAGTTCTCTTTTCTTTGTGAAGGGCAGGGCGCCCTGGAATGGGTTCGCCCCGAGAGAGGGGCCCGTGCCTTGGAAAGCGTCGCGGTTCCGGCGGCGTCCGGTGAGCTCTCGCTGGCCCTTGAAAATCCGGGGGAGAGGGTGTAAATCTCGCGCCGGGCCGTACCCATATCCGCAGCAGGTCTCCAAGGTGAACAGCCTCTGGCATGTTGGAACAATGTAGGTAAGGGAAGTCGGCAAGCCGGATCCGTAACTTCGGGATAAGGATTGGCTCTAAGGGCTGGGTCGGTCGGGCTGGGGCGCGAAGCGGGGCTGGGCGCGCGCCGCGGCTGGACGAGGCGCCGCCGCCCTCTCCCACGTCCGGGGAGACCCCCCGTCCTTTCCGCCCGGGCCCGCCCTCCCCTCTTCCCCGCGGGGCCCCGTCGTCCCCCGCGTCGTCGCCACCTCTCTTCCCCCCCTCCTTCTTCCCGTCGGGGGGCGGGTCGGGGGTCGGCGCGCGGCGCGGGCTCCGGGGCGGCGGGTCCAACCCCGCGGGGGTTCCGGAGCGGGAGGAACCAGCGGGCCCCCGGTGGGGCGGGGGGCCCGGACACTCGGGGGGGCCGGCGGCGGCGGCGACTCTGGACGCGAGCCGGGCCCTTCCCGTGGATCGCCTCAGCTGCGGCGGGCGTCGCGGCCGCTCCCGGGGAGCCCGGCGGGTGCCGGCGCGGGTCCCCTCCCCGCGGGGCCTCGCTCCACCCCCCCATCGCCTCTCCCGAGGTGCGTGGCGGGGGCGGGCGGGCGTCCCGCGCGTGTGGGGGGAACCTCCGCGTCGGTGTTCCCCCGCCG
>MM3_TRINITY_DN103_c0_g1_i1 len=1386 path=[0:0-1385]
TGTGCTGCGTGGACGGGCTTCTCGCAGGATCCGGGTTACTCGGATGCAGCGAAGGCCAGCCGCCACCTGGTGGAGCTGTTCATGGCTGGTTCGGGTAACCAGGTTGCCGCTCCGAACGGTGAAGGCACGATCGAGGGCGTCGACGAACTCCATATCGTCTACACCCGCTTCGTGTCGATGCTGACGCAGACTCCCGAGGTTCGCCGTATGGCTCCTCTCGAGGTCTTCGTGTCGGAAGAGCGCATCGAACTCGGTGACGACATGCTGACCAACGGCCACGACGACGACCATGACAATGGCCCCGTCGCGGACTTCAGCTTCGAGCCCGAGCCCGAGAAGCTTCTCGGTGCTCTTCTCCCGAAGTACGTCAGCACTCGTATCTTCTCGTCGCTTCTCGATGCTGCGGCATCGGAGTCGGCAGCCCGTCGTACTGCCATGAAGGCCGCGACGGACAACGCAAACGAACTGGTGAACACGTTGAGCCGTCAGGCCAACCAGGCTCGCCAGGCCCAGATCACCCAGGAAATCAGCGAGATCGTCGGCGGCGCCAACGCGCTCGCCTCGAGCGCAGGAAGTGACTAGCACATGACCGCAGCAGTAACCGAAAACAACGGGGCAGGTTCGGCTTCGGCCGTAGCCGGCCGCGTCGTGCGGGTCATCGGTCCCGTCGTGGACGTTGAATTCCCGCGTGGCGCTGTTCCTGAACTGTTCAACGCCCTGAACGCCGAGATCACGCTTCCCTCGGTCGCCAAGACGCTGACGCTCGAGGTTGCACAGCACCTCGGTGACAACCTGGTCCGCACCGTCTCCATGCAGCCCACCGACGGACTCGTCCGCGGCACTGCAGTGACCGACTCGGGCAAGCCGATCTCGGTTCCCGTCGGTGACGTCGTCAAGGGCCACGTGTTCAACGCACTGGGCGATTGCCTCGACACCCCGGGCCTCGGCCGCGACGGCGAGCAGTGGGGAATCCACCGCAAGCCACCAGCCTTCGATCAGCTCGAAGGTAAGACCGAGATCCTCGAGACCGGCATCAAGGTCATCGACCTCCTCACCCCGTACGTCAAGGGTGGAAAGATCGGCCTGTTCGGTGGCGCCGGCGTCGGCAAGACCGTTCTGATCCAGGAAATGATCACGCGTATCGCTCGCGAGTTCTCGGGCACCTCGGTGTTCGCAGGCGTCGGTGAGCGTACCCGTGAGGGCACCGACCTCCACCTGGAAATGGAAGAGATGGGCGTCCTCCAGGACACCGCCCTTGTCTTCGGCCAGATGGACGAGCCGCCCGGAACGCGTATGCGCGTCGCCCTGTCCGCACTGACGATGGCGGAGTACTTCCGCGACGTTCAGGGCCAGGACGTTCTGCTGTTCATCGACAACATCTTCCGC
>MM3_TRINITY_DN64_c0_g1_i1 len=1364 path=[0:0-1363]
TGCTGGTGTTAACGGAGAGATTCCTAGACACAAAGTCGACGAACTTTCCCGTTAACACCAGTGGGCGGCCTTGCTGCCCAGTTTGAAGAAGCCTTTCTCTCTTGGGAGCACCAACATGGCTGCCGTTATCAATACCAACTACCTTTCGCTGGTTGCTCAAAACAACCTGAACAAGTCGCAATCGACCCTGGGCAGCGCCATCGAGCGTCTGTCGTCGGGCCTGCGCATCAACAGCGCCAAGGATGACGCTGCTGGCCAAGCCATCGCCAACCGCTTCACCGCCAACGTCAAGGGCCTGACCCAAGCTGCCCGTAACGCCAACGACGGTATCTCGATCGCTCAAACGACCGAAGGCGCGCTGAACGAAATCAACAACAACCTGCAACGCGTTCGCGAACTGTCGGTGCAAGCCGCAAACGGTACGAACTCCAGCTCCGATCTGGATTCGATCCAGAACGAAATCAAGCTGCGCTTGGACGAGATCGACCGCGTGTCGGCTCAAACCCAATTCAACGGCGTGAAAGTCCTGGCCAAGGACGGCACGATGAAGATCCAGGTTGGCGCCAACGACGGTGAAACCATCGACATCGACCTGAAAGAAATCACTGCCCAAACCCTGAAGCTGGACGGATTAACGTCAATGGCTACAAGGGCACGCTGGGTGCCGCCTCCACCGCCCAGATCAAGGCAAATTATGGCGACAGCACCGCTGTCACCACTCTGAAAGTTGGCACTGGCACGTTCGATGCTGATCTTGCCGCGCGCCTCGGTGTTGCCGCCGGTAGCGTCAAGCTCGACGCGGGCGTGCAACAAGACGAAGCTGGCAACTGGTTCGCCAAGGTCAATATCAAGCCGGCCAGCGCCACGGAAGTCGCCGCACTGAAGGGGTCCGGTTTTGAAGTCGACTTGACGGGCAAGGATTTCTACATCGCCCTCGACCCGAGCAAGGCCACATTTGCCACCACCGACGCAACGTTCACGCCTGACGGCAAGACACTGAGCCTTGGCTCGCTGGTTCAAGGCTCGACCTCGAACGCATTGAAGACGCTGGATTCCGCTCTGTCCGACGTCGACTCGCTGCGCAGCTCGCTGGGTGCGGTGCAAAACCGGTTTGAATCGACTGTTGCCAACCTCAACAACACGATCTCGAACCTGTCGGCAGCGCGTTCGCGCATCGAAGACGCAGATTACGCCACGGAAGTGTCGAACAGGACCAAGGCGCAGATTCTGCAACAAGCAGGCACGTCGGTTCTGGCCCAGGCCAACCAAGTGCCGCAAAACGTGCTGTCGCTCCTGCGCTAAACACTGAGCCCCCCCCCTGCCACGGCAGGTGGGATTGGCTCCTCAGAACACAACAAAGGCGG
>MM3_TRINITY_DN247_c0_g1_i1 len=1361 path=[0:0-1360]
CCCCCAAATCCGCGTTCAGTGCTCCGGTCGTCTCGGCGGCGCCGAGATGTCCCGGTCGGAGTTCTACCGCGAAGGCCGTGTGCCGCTGCACACGCTTCGTGCGGACATCGACTACGGCCTCTACGAGGCCAAGACCACCTTCGGTCGCATCGGCGTCAAGGTCTGGATCTACAAGGGCGACATCGTCGGTGGCAAGCGTGAGCTCGCCGCCAACACGGCCGCACCGGCCGGGGATCGCCCGCGTCGTGAGCGTCCGAGCCGTCCGCGTCGTTCCGGTGCCACCGGTACCACTGCGACCAGCACCGAGGCCGGCCGCGCAGCGACCGCAACCGCCGATGCTCCCGCAACTGAACAGAATCAGGAGGGCTGACGCATGTTGATCCCACGGCGGGTCAAGCACCGCAAGCAGCACCACCCGAGCCGTTCGGGTGCCGCCAAGGGCGGTACCCAGGTGACCTTCGGTGACTACGGCATCCAGGCTCTCGAGCCTGCCTACATCACCAACCGGCAGATCGAGTCCGCTCGTATCGCCATGACTCGGCACATCAAGCGTGGCGGCAAGATCTGGATCAACATCTTCCCGGATCGCCCCCTCACGAAGAAGCCGGCCGAAACCCGAATGGGTTCCGGTAAGGGTTCGCCCGAGTGGTGGATTGCCAACGTCAAGCCCGGACGCGTTCTGTTCGAGATGACATACCCCAACGAGGAGATTGCTCGTGAGGCCCTGCGCCGCGCGATGCACAAGCTCCCGTGCAAGTGCCGGATCGTGACCAGAGAGGAGCAGTTCTGATGGCTACTGGAACCCCAGCAGCAGAGCTCCGCGAGCTCAGTGAAGACGAGCTGGTCACCCGGCTCCGTGAGTCGAAGGAAGAGCTTTTCAACCTTCGTTTCCAGATGGCTACCGGCCAGATGGACAACAACCGACGACTGCGCACCGTTCGTCACGAGATCGCGCGCATCTACACCGTCCTGCGTGAGCGTGAGCTCGGACTCGCTGTGGGTCCGGATGCAGGTGACGCGGCATGAGTGAGGAAAAAGCAGTGAGCACAGAAGAGCGCGCGAGCCGTAAGGTCCGTGTCGGATACGTCGTGTCCGACAAGATGGAAAAGACGATCGTGGTCGAGCTCGAAGACCGCGTCAAGCACAAGCTCTACGGCAAGATCATCCGCCGTACGACCAAGGTGAAGGCGCACGACGAGAACGGCGTTGCCGGCGTCGGCGACCGCGTTCAGCTGATGGAAACCCGTCCGCTGTCCGCGACTAAGCACTGGCGTCTGGTCGAGGTCCTCGAAAAGGCCAAGTAAGCCTGATCGAATCCTCGAGCTGATCGAGTATCACCGAATGGCCCGCAAGATCGGAAG
>MM3_TRINITY_DN247_c0_g2_i2 len=1356 path=[0:0-131 3:132-439 4:440-1355]
CGTGGAAGGGCAAGCGCCCGACCGTTCGTGGTGTCGTGATGAACCCGGTCGACCACCCGCACGGTGGCGGCGAGGGCAAGACCTCAGGTGGACGCCACCCGGTCAGCCCGTGGGGTAAGCCTGAAGGCCGTACCCGCAAGAACAAGGCAAGCGACAAGATGATCGTCCGTCGCCGCCGCACCGGCAAGAACAAGCGCTAGGAGGGAGTGAAGGATGCCACGCAGCCTTAAGAAGGGCCCGTTCGTCGATGACCACCTCCTCGCGAAGGTGGATGTACAGAACGAAAAGGGAACCAAGCAGGTCATCAAGACCTGGTCCCGTCGTTCGACAATCATCCCGGACTTCATCGGCCACACGTTTGCAGTTCACGACGGCCGCAAGCACGTCCCCGTGTTCGTTTCCGACTCCATGGTCGGACACAAGCTCGGAGAGTTTGCACCGACCCGCACGTTCAAGGGTCACATCAAGGATGATCGGAAGGCGAAGAGGCGATGAGCAACACCGAAACCGCCAACCCGACTGCCAAGGCTGTAGCGAAGCACGTTCGCGTTACGCCGATGAAGGCACGTCGAGTTGTGGACCTGGTCCGCGGGCGCTCGGTTGAAGACGCCCTGAACATCCTGAAGTTCGCGCCGCAGGCAGCGAGCGAGCCGGTCGCCAAGGTGATCGCCTCCGCAGCAGCCAACGCCGAGAACAACCTCGACCTCGACCCCAGCACGCTTGTCGTTGCTACGGCGTTCGTGGACGAGGGCGCGACCCTCAAGCGGTTCCAGCCGCGTGCACAGGGACGTGCGTTCCGTATTCGCAAGCGCACCAGTCACATCACCGTGATCGTGGAGAGCCTGCCGAAGACCGGAACATCGACCCGTAATCGCCGGAAGGGAAGTGCTCAGTAGTGGGCCAGAAAATCAACCCGCACGGCTTCCGTCTCGGCATCACCACCGACTGGAAGTCTCGCTGGTACGCAGACAAGCAGTACGCGGAGTACGTCAAGGAAGACGTCGCGATCCGTAAGCTCCTCGCCACCGGCATGGAGCGCGCAGGAATCGCGAAGGTCGAAATCGAGCGCACCCGTGACCGTGTTCGCGTGGACATCCACACTGCACGTCCGGGCATCGTCATCGGCCGCCGCGGCGCCGAAGCCGATCGCATCCGCTCCGAGCTCGAGAAGCTGACCGGCAAGCAGGTTCAGCTGAACATCCTCGAGGTCAAGAACGCAGAAGCTGAAGCACAGCTCGTCGCACAGGGTGTGGCCGAGCAGCTCTCGAACCGCGTTGCCTTCCGTCGTGCAATGCGCAAGGCCATCCAGTCGGCCATGCGTCAGCCCAACGTCAAGGGAATCCGCGTTCAGTACTC
>MM3_TRINITY_DN786_c37_g1_i1 len=1323 path=[0:0-108 1:109-158 2:159-1322]
CCCCCCCCCCCCCCCCCCCCCCCCCCCCCCCCCCTTTTTTTTTTAATGATACGGCGACCACCGAGATCTACACTCTTTCCCTCCACGACGATCTTCCGATCTCCCCCTCTCCGCGTCGGTGTTCCCCCGCCGGGTCCGCCCCCCGGGCCGCGGTTTTCCGCGCGGCGCCTCGCCTCGGCCGGCGCCTAGCAGCCGACTTAGAACTGGTGCGGACCAGGGGAATCCGACTGTTTAATTAAAACAAAGCATCGCGAAGGCCCGCGGCGGGTGTTGACGCGATGTGATTTCTGCCCAGTGCTCTGAATGTCAAAGTGAAGAAATTCAATGAAGCGCGGGTAAACGGCGGGAGTAACTATGACTCTCTTAAGGTAGCCAAATGCCTCGTCATCTAATTAGTGACGCGCATGAATGGATGAACGAGATTCCCACTGTCCCTACCTACTATCCAGCGAAACCACAGCCAAGGGAACGGGCTTGGCGGAATCAGCGGGGAAAGAAGACCCTGTTGAGCTTGACTCTAGTCTGGCACGGTGAAGAGACATGAGAGGTGTAGAATAAGTGGGAGGCCCCCGGCGCCCGGCCCCGTCCTCGCGTCGGGGTCGGGGCACGCCGGCCTCGCGGGCCGCCGGTGAAATACCACTACTCTCATCGTTTTTTCACTGACCCGGTGAGGCGGGGGGGCGAGCCCCGAGGGGCTCTCGCTTCTGGCGCCAAGCGTCCGTCCCGCGCGTGCGGGCGGGCGCGACCCGCTCCGGGGACAGTGCCAGGTGGGGAGTTTGACTGGGGCGGTACACCTGTCAAACGGTAACGCAGGTGTCCTAAGGCGAGCTCAGGGAGGACAGAAACCTCCCGTGGAGCAGAAGGGCAAAAGCTCGCTTGATCTTGATTTTCAGTACGAATACAGACCGTGAAAGCGGGGCCTCACGATCCTTCTGACCTTTTGGGTTTTAAGCAGGAGGTGTCAGAAAAGTTACCACAGGGATAACTGGCTTGTGGCAGCCAAGCGTTCATAGCGACGTTGCTTTTTGATCCTTCGATGTCGGCTCTTCCTATCATTGTGAAGCAGAATTCACCAAGCGTTGGATTGTTCACCCACTAATAGGGAACGTGAGCTGGGTTTAGACCGTCGTGAGACAGGTTAGTTTTACCCTACTGATGACAGTGTCGCGATAGTAATTCAACCTAGTACGAGAGGAACCGTTGATTCACACAATTGGTCATCGCGCTTGGTTGAAAAGCCAGTGGCGCGAAGCTACCGTGTGCCGGATTATGACTGAACGCCTCTAAGTCAGAATCCAAGCTAGCAAGCGACGCCTGCGCCCA
>MM3_TRINITY_DN1451_c0_g1_i1 len=1302 path=[0:0-1301]
TGTCGCCCGCAGCTTCGGTTTATCGCTTAGCCCCGTTACATCTTCCGCGCAGGACGACTCGATCAGTGAGCTATTACGCTTTCTTTAAAGGATGGCTGCTTCTAAGCCAACCTCCTGGTTGTCTTCGCGACCCCACATCCTTTTCCACTTAGTACACGCTTAGGGACCTTAGCTGGCGATCTGGGCTGTTTCCCTCTCGACTACGAACCTTATCGCCCGCAGTCTCACTGCCGCGCTCTCACTCACCGGCATTCGGAGTTTGGCTGATTTCGGTAAGCTTGTGGGCCCCCTAGACCATCCAGTAGCTCTACCTCCGGTGAGAAACACGCGACGCTGCACCTAAATGCATTTCGGGGAGAACCAGCTATCACGGAGTTTGATTGGCCTTTCACCCCTACCCACAGCTCATCCCCTAATTTTTCAACATTAGTGGGTTCGGTCCTCCAGCACGTGTTACCGTGCCTTCAACCTGGCCATGGATAGATCATCTGGTTTCGGGTCTACACCCAGCGACTGAATCGCCCTATTCGGACTCGCTTTCGCTACGGCTACCCCACACGGGTTAACCTCGCGACATGCCACTAACTCGCAGGCTCATTCTTCAAAAGGCACGCCATCACCCCCAGCAGTAAACTGCTCGAAGGCTCTGACGGATTGTAAGCGCACGGTTTCAGGTACTATTTCACTCCCCTCCCGGGGTACTTTTCACCTTTCCCTCACGGTACTAGTCCGCTATCGGTCACCAGGGAGTATTCAGGCTTATCGGGTGGTCCCGACAGATTCACACCAGATTTCACGGGCCCGGTGCTACTTGGGTTTCCATTACAACAGTCACAAAGTTTTCGTGTACGGGATTCTCACCCTCTACGACAGGCCGTTCCAGACCACTTCCACTAACCCTGTGATTTCTTACTGTTGGCCAACACGGCAGTATTGACAAAATGAACCCCACAACCCCACGAATGCAACACCTGCCGGCTATCACACACCCATGGTTTAGCCTCTTCCGCTTTCGCTCGCCACTACTCACGGAATCACGGTTGTTTTCTCTTCCTGTGGGTACTGAGATGTTTCACTTCCCCACGTTCCCTCCACACGCCCTATATATTCAGGCGCGGGTAACACGACATCACTCGTGCTGGGTTTCCCCATTCGGACATCCTCGGATCACAGCTCGGTTGACAGCTCCCCGAGGCTTATCGCAGCCTCCTACGTCCTTCATCGGCTCCTGGATGCCTTGGCACCAGGAGCCGATGAAGGACGTAGGAGGCTGCGATAGGCCTCGGGGAGCTGTCAACCGAG
>MM3_TRINITY_DN177_c0_g1_i3 len=1279 path=[0:0-125 2:126-184 3:185-208 4:209-223 6:224-335 8:336-372 9:373-602 11:603-663 12:664-695 13:696-838 15:839-875 17:876-1278]
CACGACGATCTTCCGATCTCCCCCTGCGGCAGGCTGGTTTGCTGGATTGCTGCTCTTGTCACTCAAATCAACGGAGATTTCTTAAATGAAAAAGACTCTGCTCGCTGCCGCCCTGCTCGCCGGTTTCGCCGGTGTCGCCCAGGCAGAAACTTCTGTCACCCTGTACGGCATCATCGACACGGGCCTCGGCTACAACAAGATCAGCGGTGCTGCAGCCGAAGGCGTGAACGGCAGCCGTTTCGGCATGATCAACGGCGTCCAGAACGGTTCGCGCTGGGGTCTGCGTGGTTCGGAAGACCTGGGTGACGGCCTGCGCGCTGTTTTCCAACTGGAATCGGGTTTCAACTCCGGTAACGGCAACTCCGCTCAAGGCGGCCGCCTGTTCGGTCGTCAAGCCACCGTCGGTCTGGCCAGCGACAGCTGGGGTCAACTGGACTTCGGTCGCCAAACCAACATCGCGTCGAAGTACTTCGGCTCGATCGACCCGTTCGGCGCTGGCTTCGGTCAAGCTAACATCGGCGTGGCTCTGAGCGCCGCCAACACGAACCGCTACGACAACATGGTCATGTATCAGACCCCGTCGTTCAGCGGCTTCCAGTTCGGCGTCGGCTACTCGTTCAACGTGAACGACACCAACGCTGCTCAAACCGGCTTCAAGACCGCCGACAACACCCGCGCCATCACGACCGGTCTGCGCTATGTCAACGGCCCGCTGAACGCAGCCCTGACGTACGACCAACTGAACGCTTCGAACAAGCTGCCGGGCGCTTCGACCGACGCTACCCCGCGTCAGTACGCTATCGGTGGTTCGTACGACTTTGAAGTTGTGAAGCTGGCTCTGGCCTACGCTCGCACGACCGACGGCTGGTTCGCTGGCCAAGGCGTCGACACCAACGTCGGCAGCGTCAACTTCGGCGCCAACGCCTTCGCTGACGGCTTCAAGGCCAACTCGTACCTGGTCGGCCTGTCCGCCCCGATCGGCGGCGCAAGCAGCCTGTTCGGTTCGTGGCAGCGTGTTGACCCGTCGAACGACAAGTTGACTGGCGGCGATGCCACCACCAACGTGTACTCGCTGGGCTACACCTACGACCTGTCGAAGCGCACCAACCTGTACGCCTACGGTTCGTACGCCAAGAACTACGCCTTCATCGACGACCTGAAGTCGACCGCTGTCGGCGTCGGTATCCGCCACCGCTTCTAATCCAACGCAGGGCGCAAGCCCTGTCTGGATTCAAAGCGCAAGCGAACGAACGGGCTTTGGCCCGTTCGTATAAAGCCA
>MM3_TRINITY_DN21_c0_g1_i1 len=1253 path=[0:0-1252]
CGACGATCTTCCGATCTCCCCCAGTGATCCCCGTGGAACCCGCATCTTCGGACCCGTCGGCCGTGAGCTGCGCGAGAAGAAGTTCATGAAGATCGTTTCGCTTGCCCCGGAGGTGCTGTGATGAAGGTGCACAAGGGTGACACCGTTCTGGTCATCGCCGGCAAGGACAAGGGCGCGAAGGGCAAGGTCATTCAGGCCTACCCCGCGACCGACAAGGTCCTCGTCGAAGGCGTGAACCGAATCAAGAAGCACACCGCGGTTTCCGCGAACGAGCGCGGAGCATCCTCCGGCGGCATCGTCACGCAGGAAGCCCCGATCCACGTTTCCAACGTTGCAGTCGTCGACTCGGACGGAAACCCCACCCGCGTGGGCTACCGCACCGACGAAGAGTCCGGCAAGCGCGTTCGGATTTCCCGGAAGAACGGGAAGGACATCTGACATGACCTCCACCGAAAACAAGGTCCAGCCGCGCCTCAAGGCACGCTACCGCGCTGAGATCAAGGACGCGCTCAACAGCGAGTTCGACTACTCGAACGTCATGCAGATCCCCGGCGTCGTCAAGGTTGTCGTCAACATGGGCGTCGGCGACGCCGCCCGTGACGCCAAGCTGATCAACGGCGCTGTCCATGACCTGTCGCTGATCACGGGCCAGAAGCCCGAGATCCGCAAGGCACGTAAGTCCATCGCGCAGTTCAAGCTCCGCGAAGGTATGCCCATCGGTGCACGCGACACCCTCCGTGGTGACCGCATGTGGGAGTTCCTGGACCGCCTCGTGTCTGTCGCTCTGCCCCGTATCCGCGACTTCCGTGGTCTCTCGGGCAACCAGTTCGACGGCAACGGCAACTACACGTTCGGCCTCAACGAGCAGTCGATGTTCCACGAGATCGACGTGGACAAGATCGATCGCCCCCGCGGCATGGACATCACCGTCGTGACCACCGCAACCAACAACGAAGAAGGCCGTGCACTGCTCAAGCACCTCGGCTTCCCGTTCAAGGAGAACTGAGCGCATGGCTAAGAAGGCATTGGTCAACAAGGCCAACAAGAAGCCAAAGTTCGCGGTTCGCGCCTACACCCGCTGCCAGCGGTGCGGTCGCCCGCACTCGGTGTTCCGCAAGTTCGGCTTGTGCCGTATCTGCGTTCGCGAGATGGCTCACGCCGGCGAGCTTCCCGGAGTTCGCAAGAGCTCTTGGTGATCTGAGGCCCTCGGGCTTCGTCATACCACGCATGTGAATGGGCGTGGGCTCCTTTGG
>MM3_TRINITY_DN30_c1_g1_i1 len=1235 path=[0:0-1234]
ATTAATGTGAATTGCAGGACACATTGATCATCGACACTTCGAACGCACTTGCGGCCCCGGGTTCCTCCCGGGGCTACGCCTGTCTGAGCGTCGCTTGACGATCAATCGCGTCACCCGCTGCGGTGGGTGCTGCGCGGCTGGGAGTTTGCTCGCAGGGCCAACCCCCCAACCCGGGTCGGGCCCTCCGTCTCCCGAAGTTCAGACGTGTGGGCGGTTGTCGGTGTGGCGCGCGCGCCCCGCGTCGCGTGAGCCTGGTCTCCCCCGCGCATCCGCGCTCGCGGCTTCTTCCCGCTCCGCCGTTCCCGCCCTCGCCCGTGCACCCCGGTCCTGGCCTCGCGTCGGCGCCTCCCGGACCGCTGCCTCACCAGTCTTTCTCGGTCCCGTGCCCCGTGGGAACCCACCGCGCCCCCGTGGCGCCCGGGGGTGGGCGCGTCCGCATCTGCTCTGGTCGAGGTTGGCGGTTGAGGGTGTGCGTGCGCCGAGGTGGTGGTCGGTCCCCTGCGGCCGCGGGGTTGTCGGGGTGGCGGTCGACGAGGGCCGGTCGGTCGCCCTGCGGTGGTTGTCTGTGTGTGTTTGGGTCTTGCGCTGGGGGAGGCGGGGTCGACCGCTCGCGGGGTTGGCGCGGTCGCCCGGCGCCGCGCACCCTCCGGCTTGTGTGGAGGGAGAGCGAGGGCGAGAACGGAGAGAGGTGGTATCCCCGGTGGCGTTGCGAGGGAGGGTTTGGCGTCCCGCGTCCGTCCGTCCCTCCCTCCCTCGGTGGGCGCCTTCGCGCCGCACGCGGCCGCTAGGGGCGGTCGGGGCCCGTGGCCCCCGTGGCTCTTCTTCGTCTCCGCTTCTCCTTCACCCGGGCGGTACCCGCTCCGGCGCCGGCCCGCGGGACGCCGCGGCGTCCGTGCGCCGATGCGAGTCACCCCCGGGTGTTGCGAGTTCGGGGAGGGAGAGGGCCTCGCTGACCCGTTGCGTCCCGGCTTCCCTGGGGGGGACCCGGCGTCTGTGGGCTGTGCGTCCCGGGGGTTGCGTGTGAGTAAGATCCTCCACCCCCGCCGCCCTCCCCTCCCGCCGGCCTCTCGGGGACCCCCTGAGACGGTTCGCCGGCTCGTCCTCCCGTGCCGCCGGGTGCCGTCTCTTTCCCGCCCGCCTCCTCGCTCTCTTCTTCCCGCGGCTGGGCGCGTGTCCCCCCTTTCTGACCGCGACCTCAGATCAGACGTGGCGACCCGCTGAATTTAAGCATATTA
>MM3_TRINITY_DN552_c0_g1_i1 len=1229 path=[0:0-1228]
CACGACGATCTTCCGATCTCCCCTAACTTCCCCACCAGGAGGTTGGCCCGGGAAACCGGCGGGACTGTGCAGGTGCTTTCACCATAGACCCCCCGTACCGGAGCCCGATGTTTAACCTTGGAGTAACTCGCAATGAAAAAATCCCTGATTGCCCTGGCTGTGCTGGCTGCTTCCGGCGCTGCAATGGCTCAATCTTCCGTGACGCTGTTTGGCGTGGTTGATGCTGCCTACACTTATGGTTCCGGCAGCGTTGCCAACCGGTCTGGCCTGACCAGCGGCAACAACTCCACGAGCCGTCTGGGCTTCCGCGGCGTTGAAGACCTGGGTGGCGGCCTGGCTGCCTCGTTCTGGCTGGAAGCTCAGCTGAATGCTGACAACGGCACCGGCGGCGTTACCAACACCAACAACCAAGCAGCTACCAGCACCGGCGGCGGCCTGACCTTCAACCGTCGTTCGACGGTGAGCCTGAACGGCGGCTTCGGTGAAGTGCGTCTGGGCCGTGACTACACCCCCCAATTCTGGAACCTGACCGTGTTCGATCCTTTCGGCACCGTGGGCGTGGGCACCACTCAAACCCTGAACTCCAGCCTGGGCGGCCCTACCACCGTTCGTGCTTCGAACTCCATCGGCTACTTCCTGCCTGGCAACCTGGGCGGTTTCTACGGCCAAGCCCAGTACTACATGGGTGAAAACCTGAGCAACGCTGCCAACAAGAAGGACGGCAACGGCCTGGCACTGCGCGCTGGTTACGCTAACGGCCCCATCAACGCCGCCATCGCTTTCTCCGAAACCAAGTTCCTGACCGGCAACATCAAGGCCGTGAACCTGGGTGGCCAATACGATCTGGGCATGGCCAAGATCATGGCTCACTACAACCAGGACAAGATCAGCGGTGGCAACGAAGGCAAGGGCTTCCTGATCGGTGGTCTGGTCCCCGTGGGCGCTGGCGAAGTTCGTCTGTCCTACTCCACCTACAAGATCGACACCGTGGGTGCTGATCCCCGTACGAACAAGCTGGCTCTGGGCTACGTGCACAACCTGTCCAAGCGCACGGCTCTGTACGCAACGTACGCTCACCTGACCAACAAGAACGGCGCTGCACAAGCTCTGGGTAATGCTGTGACTGGTGCGAACAGCAACTCCAACGGCTACGACTTCGGTCTGCGTCACAGCTTCTAATATGGACGGCTGGCCTTAGCCAGCTGCCTGTATTCAAGCCAAAAAGCCGT
>MM3_TRINITY_DN146_c0_g1_i1 len=1154 path=[0:0-927 1:928-1153]
TACCGCGTACATCCCCGGTGAAGGTCACAACCTTCAGGAGCACTCCATGGTGCTCGTCCGTGGCGGTCGTGTGAAGGACCTCCCGGGTGTCCGTTACAAGATCATCCGCGGCTCCCTCGACACCCAGGGTGTCAAGGGTCGCAAGCAGGCACGCAGCCGCTACGGCGCCAAGAAGGAGAAGAGCTAATGCCACGTAAGGGCCCCGCTCCGAAGCGCCCGCTCATCAACGACCCGGTTTACGGTTCCCCGTTGGTGACGCAGCTCGTCAACAAGATCCTGCTGGACGGCAAGAAGTCCACCGCAGAGCGAATCGTGTACCAGGCTCTCGAGCAGGCACGCGAGAAGACCGGCACCGATCCGGTCGTCACCCTCAAGCGCGCCCTGGACAACGTCAAGCCTGCACTCGAGGTTCGTAGCCGCCGCGTCGGTGGCGCTACCTACCAGGTGCCGGTCGAGGTTCGCCCCGGTCGTTCCACCACGCTGGCACTGCGCTGGCTGGTCACCTTCTCGCGTGCACGTCGTGAGAAGACCATGGTCGAGCGTCTCGCCAACGAGCTCCTCGATGCCAGCAATGGCCTCGGTGCAGCTGTGAAGCGTCGCGAAGACACTCACAAGATGGCCGAAGCCAACAAGGCATTCGCCCACTACCGCTGGTGATGTAAAGCGTCGGAGCAACTGCCATCGGGTGGGGCTCCGACGCTTGTCGCCGTTGGCGGCCTGATCATCGCGACGGATTCCGGACGCAGGTGGCCAGGTTCGCCTCGGCAGAGACATAATTGAAAGACCATGGCCCTGACGGTGGAACACACCGATAAGGCCGACACCCGAAAACCAAGCAACGAGCGGGGAAGAAACCTGTGGCACAGGAAGTGCTGACTGACCTGAACAAGGTCCGCAACATCGGCATCATGGCGCACATCGATGCCGGCAAGACCACCACCACCGAGCGCATCCTGTTCTACACCGGTGTCAATTACAAGATCGGTGAGACGCACGACGGTGCGTCGACGACGGACTGGATGGAGCAGGAGAAGGAACGCGGCATCACGATCACGTCTGCCGCCGTGACTTGCTTCTGGAACAACAACCAGATCAACATCATCGACACCCCCGGCCACGTCGACTTCACGGTCGAGGTGGAGCGGTCGCTGCGA
>MM3_TRINITY_DN833_c0_g1_i1 len=1112 path=[0:0-830 2:831-1111]
GGGAAGATTGGAATGACGTGTTCCACATCACCATGCGCGTCGCAACTCACGTTGCGAGGCGAATGGCGGTAAAGAACACCGACACAATCTCCACCCTCAAAATCTCGGAACTCCAGTCGACCACTGACAAGAGGCGGCGCCGCCCCACCGTCGAGAAGAAGAAGTAACTCGAAGCTTCCGTCCATTGCACGACGCTAAACTGCTGGTTTGTCACCTACCACCAACGACACTTTTCAGGCCGCTAAATGCGGTCGAAAAGTACTGAAGATTGAGGCAACAGACGGAGAAAAACGAGGGAGAACAAACTCCCCCCTTTCCTCACGGTTTCCGTCTGGCTACGAGACGCACACGCTGATCACGTGTGTGCAGCTCAGCACAAGGCCCTTTTTTCCTAGCTTCTTCGAGCCACCCTCCGGGGTGGTCTGTCACGGGCTTACGTCGCACTGCCGCAGCTTACCCTGCGGTTGCATGACCTGTCTCCTTGGGGGCGAGTTTGATCTCACCCCAACGCATTCACGTCGCGACAGTTCCCTGTTTCAGACATCTTCGGTGTCCTTTAGACACCTTCGATCTCGGTTTTCCATGCCACTTTCGGCACGCCCTCCATTCCCCCAAAATTCCGCCTGGTTTCTGCAGCCTTGCGGCTTGCACTTTTTCAGTGCCTGATTTCAGAAAATGGGAGGGGGATTTCCTTGAGCACCCCAGCTCTTCCAAGTTCACACATCACCCACATCGTACTCACTCTTCTTGCCCACTGCCCGCGTCTAGCAGTGTACGGTTGTTGGCCTTGCTGCTTCCGGGTCACCCCGGGGCACGCACCGTCGCCACGACTGTACGTACCTGTTTGGTAAAGGAACGCGATTTCCGACAAGAAGAAAGAGAGGTGTCGATCCCGGCTCAATTGAGCCGGTGGATCATGGACGATCGTGTTATAAGGTTCTGAATTCGAACACAGGAACCGCAACGCGTCCCTGGTACAGTCCTTTCCGGGACCGTTCGGAGTTCGAAACTTCCGCCTGGCCGAAACAGCCCAGCGGTCGTAAGACCTGTTTACAACACCATCCACCACACCCCCCCAGTACGACATCGCTGATGATGTCAACCTCACGGCC
>MM3_TRINITY_DN631_c0_g1_i1 len=1108 path=[0:0-1107]
AAGCTTCACCGTATTGAAGGGTTTCCTTTTTTCCGAAGGATCCGGAAAATAAATGTTCGAAAGTGTACTCTGAAACATCAGAGATTCACTAAGAACTATCTTGTTTTTTCCTTTACCCATATATACCTCTCTCTTAAGAAATTGAAGATTGAGAGTGAAGCCAAACTAATTAAAGTCATTAAGAACTCCTTGTGTTATCATGTAAGTGTTTCATTGGAACAGGGGGAACTCCCCTCTGGTCCCAGGATTGATTTAGTCCCGATTGGATTTAAGCCAGTATTCAATAAACTTTCTCCTGAAAGTCGAATTGAATTCTTTTATTCTTTACTCCAGTCTAAGGGACTTTGTCAAGTAGTTCCCGATTCCTTCATCCTAGAGGCTCTAAAAGAGCACAGGGATAAGTTGTCGGAGCCGGCACCTCCTCTTGACCCTGAGGTCCTTGATTACCTTTTTAAAAAGGGACAGGACTTCGGCAAGAAAGTGAAAAAATTCTATAACCCTACAATTGGGTTCCAACCGTCTGGAAAAGCCTCCTTTTCCCACCCCCGTGATAAGGGTGGTTTGAAAGGACAATTAGTCAATGAAGACCGATTGTCTAATGAAGGTGACAGACAACGATCTTACGATCGTATGGAACCAATGGTTATTGGAATTTTTGGCCAACCGGCTTCTGGGAAAAGTTCACGGATACCGATGCTTTTGAGCATCTTGTCCGAACTTTTCCCGGGAACAACCCGAGAGAAACTAACTTATTCGCGTACATGCCATACCGAACATTGGGATGGTTACGATGGACAACCTATTGTCATCTTAGATGACTTGGGTCAGTCCCTTGAAGGGAAAGATATAAAAGAGTTTCAAACTCTAGTCTCCTGTAATCCTTACGTACCGCCTATGGCGGCATTAGAGGACAAGGGAAGACATTTTACATCTCCTATCATTATCGTAACATCAAACCTCAAATACGGTTCACCACTACATCAGATTTATAAGGAGCAGTACGGGATTTTGGATGATGCCGCCTTTTGGCGTCGTTTCCATTTTCCTCTGCTGGCCGAGAAAGAGAGGTTGTTCTGTTTGAAGCAGAAACCCAATTGGGTTTCTCCGA
>MM3_TRINITY_DN805_c0_g1_i1 len=1104 path=[0:0-1103]
TTCCCCATCCGCTTCCCTCCCGGCAATTTCAAGCACTCTTTGACTCTCTTTTCAAAGTCCTTTTCATCTTTCCCTCGCGGTACTTGTTCGCTATCGGTCTCTCGCCTGTATTTAGCCTTGGACGGAGTCTACCGCCCGATTTGGGCTGCATTCCCAAACAACCCGACTCGTTGACAGCGCCTCGTGATGCGACAGGGTCCGGGCCGGACGGGGCTCTCACCCTCCCAGGCGCCCCTTTCCAGGGGACTTGGGCTCGGTCCGTCGCTGAGGACGCCTCTCCAGACTACAATTCGGACGGCACAACCGCCCGATTCTCAAGCTGGGCTGTTCCCGGTTCGCTCGCCGTTACTAGGGGAATCCTTGTAAGTTTCTTCTCCTCCGCTTATTTATATGCTTAAATTCAGCGGGTAGTCCCGCGACCCCAGGTCAGGCGGGACTACCCGCTGAATTTAAGCATATAAATAAGCGGAGGAGAAGAAACTTACAAGGATTCCCCTAGTAACGGCGAGCGAACCGGGAACAGCCCAGCTTGAGAATCGGGCGGTTGTGCCGTCCGAATTGTAGTCTGGAGAGGCGTCCTCAGCGACGGACCGAGCCCAAGTCCCCTGGAAAGGGGCGCCTGGGAGGGTGAGAGCCCCGTCCGGCCCGGACCCTGTCGCATCACGAGGCGCTGTCAACGAGTCGGGTTGTTTGGGAATGCAGCCCAAATCGGGCGGTAGACTCCGTCCAAGGCTAAATACAGGCGAGAGACCGATAGCGAACAAGTACCGCGAGGGAAAGATGAAAAGGACTTTGAAGAGAGTCAAAGAGTGCTTGAAATTGTCGGGAGGGAAGCGGATGGGGGCCGGCGATGCGCCCCGGTCGGATGTGGAACGGCGACAGCCGGTCCGCCGATCGACTCGGGGCGTGGACCGATGCGGATTGCGGCGGCGGCCCAAGCCCGGGCTGTAGTTATGCCCGTGGAGACGTCGTTGCCGCGATCGTGGTTGGCAGCGCGCGCCTCACGGCGTGCCTCGGCATCTGCGCGCTCCTGGCATCGGCCTGCGGGCTCCCCATTCGGCCCGTCTTGTAACACGGACCAAGGAGTCTGACATGTGTGCGAGT
>MM3_TRINITY_DN4_c0_g1_i1 len=1101 path=[0:0-1100]
TCTGACCGCTGACGAAGAAGACCGCCACGTGGTCGCGCAGGCCAACTCGGCCATCGACCGCGAGGGTCGCTTCACCGACTCGAAGATTCTCGTCCGCCGTAAGGGTGGCGAGGTCGAGTTCGTCGCGTCCTCCGACATCGACTACATGGACGTTTCGCCGCGTCAGATGGTGTCTGTCGCAACCGCGATGATTCCGTTCCTCGAGCACGACGATGCAAACCGTGCCCTGATGGGCGCGAACATGCAGCGTCAGGCTGTCCCGCTGGTTCGCAGCGAGGCACCTCTCGTCGGTACCGGCATGGAGCTGCGTGCAGCTGTGGATGCCGGCGACGTCATCATCACCGAGAAGACCGGTGTCGTGGAGGAGATCTCCGCGGACTACGTCACGGTGATGGCTGACGACGGAAGCCGCAAGACGTACCGGATGCGCAAGTTCGCGCGTTCCAACCAGGGCACGTGCGCCAACCAGCGTCCGATCGTGGACGAGGGACAGCGTGTCGAGGCCGGCCAGGTTCTGGCCGACGGCCCTTGCACCGAGAACGGTGAGATGGCGCTGGGCAAGAACTTGCTCGTCGCGATCATGCCGTGGGAAGGCCACAACTACGAGGACGCGATCATTCTGTCGCAGCGTCTCGTGGAAGAGGACGTCCTGACCTCGATTCACATCGAGGAGCACGAGATCGATGCCCGCGACACCAAGCTCGGTGCCGAGGAAATCACTCGCGACATCCCGAACGTCTCCGACGAGGTCCTCGCCGACCTCGACGAGCGCGGCATCATCCGTATCGGTGCCGAGGTTCGTGACGGCGACGTGCTGGTCGGAAAGGTCACGCCGAAGGGCGAGACCGAGCTGACCCCCGAAGAGCGCCTCCTTCGCGCCATCTTCGGTGAGAAGGCTCGCGAGGTTCGTGACACGTCCCTCAAGGTTCCTCACGGTGAGACCGGCAAGGTCATCGGAATCCGCGTGTTCTCACGTGACGAAGACGACGATCTGCCTCCCGGTGTCAACGAGCTGGTCCGCGTCTACGTGGCACAGAAGCGCAAGATCCAGGACGGCGACAAGCTCGCCGGCCGCCACGGTAACAAGGGCGTCATCGGAGA
>MM3_TRINITY_DN231_c0_g1_i1 len=1092 path=[0:0-1091]
CATCGGTGATCTGCGGTCCAAGACCCAGGGTCGTGCCGTGTACTCGATGCAGTTCGACAGCTACGCCGAGGTCCCGAAGGCTGTTGCCGACGAGATCATCCAGAAAGCCCGTGGCGAGTAGGCTGTACAGCCCGCTCCACCGCAATTTCAGAAATCAATTGACCACCAGTAGACTTGCTAAGATTTCAGTGACGAAAAGCGTCCTGAAGAGAAAGTCTTCTGATATACGTTCTAGGAGGAACTTGTGGCAAAGGCAAAGTTCGAGCGGACTAAGCCGCACGTTAACATCGGAACCATTGGTCACGTTGACCATGGAAAGACCACGTTGACGGCTGCCATTTCCAAGGTGCTTTACGACAAGTACCCGGATCTCAACGAGCAGCGTGACTTCGCTTCCATCGACTCGGCTCCCGAGGAGAAGCAGCGCGGCATCACGATCAACATCTCGCACGTTGAGTACCAGACCGATAAGCGTCACTATGCACACGTTGACGCCCCCGGCCACGCCGACTACATCAAGAACATGATCACCGGTGCTCTCAGATGGACGGCGCAATCCTCGTGGTTGCCGCTACTGACGGCCCGATGGCTCAGACCCGTGAGCACGTTCTGCTCGCCCGCCAGGTTGGTGTTCCCTACCTGCTGGTCGCGTTGAACAAGTCGGACATGGTTGAAGACGAAGAGCTTCTCGACCTGGTCGAAATGGAAGTACGTGAGCTGCTCAGCTCGCAGGAGTTCGACGGCGGCAACGCCCCGGTCGTTCGCGTTTCGGGCCTGAAGGCTCTGGAAGGCGACCCGCAGTGGGTCAAGTCCGTCGAGGACCTGATGGAAGCTGTCGACAACAGCGTGCCGGACCCGATCCGCGACAAGGACAAGCCGTTCTTGATGCCGATCGAAGACGTTTTCACGATCACCGGTCGTGGCACCGTCGTCACCGGTCGCGCCGAGCGTGGCACCCTTGCTATCAACTCCGAGGTCGAGATCGTCGGCATCCGCCCGATCCAGAAGACCACGGTCACCGGTATCGAGATGTTCCACAAGCAGCTCGACGAAGCATGGGCAGGCGAGAACTGTGGTCTGCTGCTGCGCGGT
>MM3_TRINITY_DN1449_c0_g1_i2 len=1092 path=[0:0-877 2:878-962 4:963-1091]
CTCTTCGTGCAGGTCGGAACTTACCCGACAAGGAATTTCGCTACCTTAGGATGGTTATAGTTACCACCGCCGTTTACTGGGGCTTAAATTCTCAGCTTCGCTCCCGAAGGAACTAACCGGTCCTCTTAACCTTCCAGCACCGGGCAGGCGTCAGTCCGTATACATCGTCTTACGACTTCGCACGGACCTGTGTTTTTAGTAAACAGTCGCTTCCCCCTGGTCTCTGCGGCCCTTGCCCGCTCTACACAGCAAGTGTGTGTCACGGTCCGGGCCCCCCTTCTCCCGAAGTTACGGGGGCATTTTGCCGAGTTCCTTAACCATAGTTATCTCGATCGCCTTAGTATTCTCTACCTGACCACCTGTGTCGGTTTGGGGTACGGGCCGTGTGAAAGCTCGCTAGAGGCTTTTCTCGGCAGCATAGGATCACTGAATTCGCCTCAATCGGCTACGCATCACGTCTCAGGCTTGTATGCGACCCGGATTTGCCTAGGTCACGCCCTACACGCTTACACCAGTATTACCACTGACTGGCTCAGCTACCTTCCTGCGTCACCCCATCGCTTGGCTACTACCAGATCAGGTCCCATGCATCCACCAACTCGAGACCCGAAGGTCTTCTCGTGGCTTCAGGATGGTTAGTATCACTGATTCACCATGGGCGCGTTCACACGGGTACGGGAATATCAACCCGTTGTCCATCGGCTACGCCTGTCGGCCTCGTCTTAGGTCCCGACTCACCCTGGGCGGATTAACCTGGCCCAGGAACCCTTGGTCATTCGGCGGACGAGTTTCTCACTCGTCTTTCGCTACTCATGCCTGCATTCTCACTCGTGTGGCCTCCACGGCTAGGTCACCCTGCCGCTTCCATGGCCACACGAGTGAGAATGCAGGCATGAGTAGCGAAAGACGAGTGATAAACTCGTCCGCCGAATGACCAAGTGTTCCTGGGCCAGGTTAATCCGCCGAGGGTGAGTCGGGACCTAAGACGAGGCCGACAGGCGTAGCCGATGGACAACGGGTTGATATTCCCGTACCCGCGTGAACGCGCCCATGGTGAATCAGTGATACTAACCATCCTGAAGCCACGAGAAG
>MM3_TRINITY_DN140_c0_g1_i1 len=1087 path=[0:0-1086]
AGATCCCATATTCCAGGTGTTACGGGTTAACGTACAATGATTTTTTATGTACGTGGATCCAGAGATACAAAACGGGCATTTCGCCCATAGAGATCCACCCGAACCAACTTGGGTGTAAAGTTGAAGAATGGGCCGGAGACACAGATTACGACGTCAAGTATATGCGTGGATTGCGTAACTTGGTGGACGCGTGTTCCCGGCAAGCGACTCTCCCGGTGGGAGTACCCCTTTTTAGGGGAGACGATGCTGGTCGACAAATCCTATACGACACCCAGGCAGGTGCATGTCTCGGTGATTGTGAATGTAAAATCAAACTGCATCCAAAAAACAACAACAAAAACAACATAAAAAGTCCCCCACCGTCCCGTGATGGTGGTGCGGTAGACATAGTTGGTGGCGTTAATCTTAAAAAGCCACAGGCGCGCATAGCGCGCCAACAATCGCAGCGGTCGCTTCTCCAACCAATTAGTGACGAGGACATTCAGGAAATATTGTCATACGCTGCAAGACCAAACACACCGGTACCAGATACTGCTGCCATGGCCCGTGCCCGGCATCGCAAGTTCTCTGAAATGGAGGACAGGCCCTCAGTGTTAGCTGATGAGGCCATTCGAGCAGATAGTGCTAAGTGTTTGAAGCTAAAAAAGGCAGAGCCTTACGCCTCGTGTGGTTGTGACGATGTCGATACGGAGATTGTGGAAGTTTTAAAGATTGATGGGAAAATTCTTGCGATTTATAAGGATTTGGAACCACATGCTGGGACTATAATGATGAATCCTAAGACAGCACCTGTTACACATTCGGGTACCATGGTCTTCTCTGATACTGATGCCAATGTTATAAATTCAGTAGAAGGATCGATCGATGTAACTAGAATGAGAGCGATGAATGCAGGGGACGCCATGAGCGCCTTTTTGTCTCGACCCGTGTTGATTCAAACTAGGACCGTGGCAGTGGGTGCGTCCACATATGCCGAGTTCAACCCTTGGAAGTTGTTTATTGAGAATAAACGAGTGATTAATCGCATTAATAATTATAATAATTTGCGAGGTAAATTACATGTCAAATTCTTGATCAATGGTAACGG
>MM3_TRINITY_DN573_c0_g1_i1 len=1037 path=[0:0-1036]
CCCCTACCCCCTTCTGGTAACCAAACCCGGCTGTTATGCCAAGAGTTGTCCCCAGAGTGGTCTGGTTACCAGAAGACGCTTCCCCTATAGCGGCTTCCAGGCTCTCCACTTCGGGACCAGGGAATGACGGGCCGGATAATCCGCCTACCCCGTCTATAACAGAAAGGATTTCAAACCAAAACGAAACACAAACAACAAACACACAAACAGAAAATTTATCCTTTCACGCGCTTGACTCAGCACTACAATCCGTGAGCGTTCCCCATTCGACAAGTCCAATTTCCGCCACCCCGCGCACTTGGGACAGTATGGAGAGCGTCACACGAAGACCTATCAAGATCGCGTCCATTCCATGGGAGGTGGGTGGCACTCTTGAGATCAAACTCAACCCATGGAAATCACTCTTGTCGAACCCGGTCATTACCAACCGTCTCCAGTACTTTAGATTCTTCAGAGCCTCTGTCAAGATCCAGGTACTTATCGATGGGACGGCTTTCCACTCTGGCTTGGCATGGTTGACATATACCCCGTTGCGCTCTGTCGATGAGATGACTCAGTACGAAGCTACTAGTGTCCCCGATCTTGGAGATGTCTCAGAGGCCCCGTCTCACGATTAGCCCCCGGGAATCCCAGGGCGGTATGATGTATCTCCCCTTCATCTACCAGCGCGACTACGCCGATCTAACATCGAACAATGTTGACGATCTTGGGGAGTTGTATTTGCGTTCAATCGTCCCCCTCACGGTGGGCAACGGCGGAACGCAGAGCTGCAGAATCACGATCCTTGCCTCTCTTTGTGACGTGGAAACCCACACGCCAACCAATCACGAGAACTTGTCCAATCGAGTGAAGAATCAAGGCGAGGATGTCCCGAAATCCACTATCTCAGGTTCCCCCGATCGTAATCTGCTCTCGAGCAAATCCGGCGTGAATTCCGACCCTTCCACGATGTGGGGGGTGAGGCAGTCTACCAGAATTGCCGACTTGGGTGGCATCGAAGCATACGTGGGCAAGATCGGAAGAGCACAGTCTGAACT
>MM3_TRINITY_DN10_c0_g1_i1 len=1026 path=[0:0-1025]
TTGTGTCTACGTACACCCCGAAGGCCGGAGATGTGACCCACACGTGGCACGTCATCGACGCCACTGACGTGGTGCTCGGCCGTCTTGCCGTTCAGGCAGCGAACTTGCTGCGTGGCAAGCACAAGCCCACCTACGCGCCGCACATCGACGGTGGTGACTTCGTTGTCATCATCAACGCAGAGAAGGTTGCCATCAGCGGCAACAAGCTGCAGGGCAAGAACGTTTACCACCACTCCGGATTCCCGGGTGGCCTGAAGTCCCGCACTGTCGGTGAGGTCCTCGACAGGACTCCCGATCGTCTCGTCGAGAAGGCCATTGTCGGCATGCTCCCCAAGACGAAGCTCGGCCGCGCAATGAGCAGCAAGCTCAAGGTTTACGCGGGCCCGAATCACCCCCACACCGCGCAGCAGCCGGTGCCGTTCGAGATCAAGCAGGTCGCACAGTGACATCGCCGGAAGAGCAGAACGTGTCCGAAGAGAACATCGAAGCAGTGGAAGAGCTTGTCTCTGACGCAGTCGAGGTCGTCGAAGAGGTTGCTGCAGCTACGCTCGCACCGATCGTCCTCGATCGCCCGGTCCAGACCGTCGGTCGCCGCAAGGAGGCTGTCGTTCGCGTCCGGATGGCTCCCGGTACCGGTCAGTTCAAGCTCAACGGTCGTACGTTGGAGGACTACTTCCCCAACAAGGTTCACCAGCAGCTGATCAAGGCTCCGCTGGTGCTCGTCGAGCGTCCCGAGTCTTTCGACATCATTGCACTGCTGCACGGCGGCGGCCCGTCCGGTCAGGCAGGCGCACTGCGTCTGGCTATCGCGCGCGCACTCATCGAGGTAACCCCTGATGATCGTCCGGCCCTCAAGCGTGCAGGCTTCCTGACGCGTGACGCCCGCGCGGTCGAGCGTAAGAAGTACGGCCTGAAGAAGGCCCGTAAGGCATCGCAGTACTCGAAGCGCTGATGCTTTGCCGAGGTTGACCCGACGGGTCTGCTTCGGCACCTGTTCACCACAAGAGCGGGCGTCCACCAGATCGG
>MM3_TRINITY_DN613_c0_g1_i1 len=1001 path=[1:0-188 2:189-1000]
GAATCCGCTAAGGAGTGTGTAACAACTCACCTGCCGAACCAACCAGCCCCGAAAATGGATGGCGCTCAAGCCCAGTGCCGACAGTTTCCCGGAACTGTTACTGTTGAAGGACACAAGGAACACAGTTCCGTGTAGGGGTGCGTGGAGGCAAAGCTGCGAAGTCTTTGGCGTGAGCCTGGATGGAGCTGCCTCTAGTGCAGATCTTGGTTGTAGTAGCGAATATTCAACTGCGGAATTCCGCGATTATCGTTGAAGGCTGAAGTGGGGAAGGGTTTCGTGTCAACGGCGATCGGACACGAGTCACTCGGTACTAAAGCCAACGTTGGACCGCACTTGTGGAACGGGATGATTGTGTCCTCTTGGTTCGTCTAAGAGGGTGCACATCCGGTTGGCTGAAAGTAAAGCGGGCTTAACATTCCCGCAGCTGACCATGGGGAACTTTGAAGCGGCAACGCATTTCAGACAATGCCGACAACAGTGAGAACAGAACCCGGAAGAGTTATCTTTTCTTTTGAATGGAAGGACCACCCATCTAGTTCGCGTCGAGCGGTGACATGGGAGGTTCTCCAGCAAAGCCATGCATTTGTGCGTGGTAGGGAAAGCTGGTCTCGCTTGTGAAAAAGTTGGCGGAAGTCCTTTTCCCTGATGGCAGGCCGTACCAATATCCGCATCCGGTCCCCAAGCTTAAAAAGCTCTAGCCAATAGAACAAGGTAGTCTAAGGGAAGTCGGCAAATTAGATGCGTATGCTCGCGATAAGCATTGGCTCTGAAGGCAAAGCCAGCTGGTGCCGACAGACTTTCGGGCTCAAGGGCGGCTTTTGCCTGCCACTTGCATGCTAAACCTGTTTCGATGGGTTCTGTGTGCTTGGGGTCTTGCGCAATTGTCGTTCTCCGTAGTCACACCCTTCACCGGGTGAGGTCGGATCACGCCACTGGTATTGAATTGCTATTTCAGAACTGCTTACCGAGGGGAATCCAACTGTATAATTAAAACACAGGGT
>MM3_TRINITY_DN796_c47_g1_i1 len=999 path=[0:0-433 2:434-481 3:482-998]
GTGTGGAGGGAACGTGGGGAAGTGAAACATCTCAGTACCCACAGGAAGAGAAAACAACCGTGATTCCGTGAGTAGTGGCGAGCGAAAGCGGAAGAGGCTAAACCATGGGTGTGTGATAGCCGGCAGGTGTTGCATTCGTGGGGTTGTGGGGTTCATTTTGTCAATACTGCCGTGTTGGCCAACAGTAAGAAATCACAGGGTTAGTGGAAGTGGTCTGGAACGGCCTGTCGTAGAGGGTGAGAATCCCGTACACGAAAACTTTGTGACTGTTGTAATGGAAACCCAAGTAGCACCGGGCCCGTGAAATCTGGTGTGAATCTGTCGGGACCACCCGATAAGCCTGAATACTCCCTGGTGACCGATAGCGGACTAGTACCGTGAGGGAAAGGTGAAAAGTACCCCGGGAGGGGAGTGAAATAGTACCTGAAACCGTGCGCTTACAATCCGTCAGAGCCTTCGAGCAGTTTACTGCTGGGGGTGATGGCGTGCCTTTTGAAGAATGAGCCTGCGAGTTAGTGGCATGTCGCGAGGTTAACCCGTGTGGGGTAGCCGTAGCGAAAGCGAGTCCGAATAGGGCGAGTCAGTGGCATGCTCTAGACCCGAAGCGGAGTGATCTACCCATGGCCAGGTTGAAGCGACGGTAAGACGTCGTGGAGGACCGAACCCACTTAGGTTAAAAACTGAGGGGATGAGTTGTGGGTAGGGGTGAAAGGCCAATCAAACTCCGTGATAGCTGGTTCTCCCCGAAATGCATTTAGGTGCAGCGTCGCGTGTTTCTCACCGGAGGTAGAGCTACTGGATGGTCTAGGGGGCCCACAAGCTTACCGAAATCAGCCAAACTCCGAATGCCGGTGAGTGAGAGCGCGGCAGTGAGACTGCGGGCGATAAGGTTCGTAGTCGAGAGGGAAACAGCCCAGATCGCCAGCTAAGGTCCCTAAGCGTGTACTAAGTGGAAAAGGATGTGGGGTCGCGAAGACAACCAGGAGGTTGGCTTAGAAG
>MM3_TRINITY_DN1431_c1_g1_i1 len=955 path=[0:0-72 2:73-954]
TCCAGCCGCGGCGCGCGCCCAGCCCCGCTTCGCGCCCCAGCCCGACCGACCCAGCCCTTAGAGCCAATCCTTATCCCGAAGTTACGGATCCGGCTTGCCGACTTCCCTTACCTACATTGTTCCAACATGCCAGAGGCTGTTCACCTTGGAGACCTGCTGCGGATATGGGTACGGCCCGGCGCGAGATTTACACCCTCTCCCCCGGATTTTCAAGGGCCAGCGAGAGCTCACCGGACGCCGCCGGAACCGCGACGCTTTCCAAGGCACGGGCCCCTCTCTCGGGGCGAACCCATTCCAGGGCGCCCTGCCCTTCACAAAGAAAAGAGAACTCTCCCCGGGGCTCCCGCCGGCTTCTCCGGGATCGGTCGCGTTACCGCACTGGACGCCTCGCGGCGCCCATCTCCGCCACTCCGGATTCGGGGATCTGAACCCGACTCCCTTTCGATCGGCCGAGGGCAACGGAGGCCATCGCCCGTCCCTTCGGAACGGCACTCGCCCATCTCTCAGGACCGACTGACCCATGTTCAACTGCTGTTCACATGGAACCCTTCTCCACTTCGGCCTTCAAAGTTCTCGTTTGAATATTTGCTACTACCACCAAGATCTGCACCTGCGGCGGCTCCACCCGGGCCCGCGCCCTAGGCTTCAAGGCTCACCGCAGCGGCCCTCCTACTCGTCGCGGCGTAGCGTCCGCGGGGCCCGACGCCGCGGGGGCGAAACCCGGCGCGCGGAGGGGAGGCGGGGGACGGGCCCCCGCCACGCACCCCCGACCCCGAGAGACGCGCACCCGCGGCCGCTCCCGTCCCGTTCCGTTCCGACTGCCGGCGACGGCCGGGTATGGGCCCGACGCTCCAGCGCCATCCATTTTCAGGGCTAGTTGATTCGGCAGGTGAGTTGTTACACACTCCTTAGCGGATTCCGACTTCCATGGCCACCGTCCTGCTGTCTATATCAA
>MM3_TRINITY_DN332_c1_g1_i3 len=941 path=[2:0-241 3:242-247 4:248-755 6:756-765 7:766-910 8:911-940]
CTTTTCATGGATTTGAGGCTATTACAGCGCTCTCTCACGGGAGTGTGCTGTACTCTGGTTTACCGGTCAAACGGGTTTGGTAGTTTATAGACGGATTGATAGCCGTTGAGATTCTACCCAATACAGAGGCAACGTTATGGGCTTCTTACCTATCAGCCTTTGATGTGCACATTTTGTGTTCCCATGGCTGCAACGGGTCCGAAGGATCATCGTCTGATTTCGGAGAGGGAGCGTGAGAAGAGGCTACCACATCTAAGGACGGCAGCAGGCGCGCAAATTACCCAATCTCAATACGAGGAGGTAGTGACAAGCTATAGTGACTCCACACCATTCGGTGGGGAGGTATTGTCTTCTGACGATTTTCCATGATTTGGGTGTAGATAACCCTTAGAGTAGCCATTGGAGGAAAAGTCTGGTGCCAGCACCCGCGGTAATTCCAGCTCCAAGAGCGTATATTAATACTGCTGTAGTTAAAACGCCCGTAGTATACCTAAGAGTGTGCATGTAGTAATTAGTTTTGCCAGAGGACGGTTGGCGAGAGTTTATCACTCTTGTTTACCTACTTTTGGTAGACTTTAGTCGGGCTGGACCTTTGGTCCTCGTCTGACAGTTGCTACGTGCTTACTTACCACGGTTCATCCGTGAGGCCCTTGGCTTGCAACTGTAAATAAATCGTTGTGCTTAAAGCGGGCTATGATACTCTGCCAGAGCGATTTAGCATGGGACTGCAGAGTAGCTGTATTTGAGTGAAGGTTGTACTTCGGTATGGCTGGAGCTTGGTACAGCGCTTGTAATGGAGCTCAGGGTGAGGCCCCGGGTACCATGAGGCTAGAGGTGAAATTCTGAGACCCTCATGTGACCAACTAAGGCGAAAGCTGTCGTGGGCCACCACAAGCTCGTCTATCAGGGACAGATCGGAAGAGCCACGTCTGAACTCCAGT
>MM3_TRINITY_DN1450_c1_g1_i2 len=936 path=[1:0-263 2:264-897 3:898-935]
ACTCCCTGGACATAAGGGGCATGATGACTTGACGTCGTCCCCACCTTCCTCCGAGTTGACCCCGGCAGTCTCTCATGAGTCCCCAACCAAATGCTGGCAACATAAGACAAGGGTTGCGCTCGTTGCGGGACTTAACCCAACATCTCACGACACGAGCTGACGACAGCCATGCAGCACCTGTTCTGGGGCCAGCCTAACTGAAGGACAATGTCTCCACTGCCCAAACCCCGAATGTCAAGAGCTGGTAAGGTTCTGCGCGTTGCTTCGAATTAAACCACATGCTCCACCGCTTGTGCGGGCCCCCGTCAATTCCTTTGAGTTTTAATCTTGCGACCGTACTCCCCAGGCGGAATGTTTAATGCGTTAGCTGCGCCACCGAACAGTATACTGCCCGACGGCTAACATTCATCGTTTACGGCGTGGACTACCAGGGTATCTAATCCTGTTTGCTCCCCACGCTTTCGTGCATGAGCGTCAGTATTAGGCCAGGGGGCTGCCTTCGCCATTGGTATTCCTCCACATCTCTACGCATTTCACTGCTACACGTGGAATTCTACCCCCCTCTCCTATACTCTAGCTTTGGAGTTTCAAACGCAGTTCCCAAGTTGAGCTCGGGGATTTCACATCTGACTTTCAAAACCGCCTGCGCACGCTTTACGCCCAGTAATTCCGATTAACGCTTGCACCCTACGTATTACCGCGGCTGCTGGCACGTAGTTAGCCGGTGCTTCTTCTGCAGGTACCGTCACTTGCGCTTCGTCCCTGCTGAAAGAGGTTTACAACCCGAAGGCCGTCATCCCTCACGCGGCGTCGCTGCATCAGGCTTTCGCCCATTGTGCAATATTCCCCACTGCTGCCTCCCGTAGGAGTCTGGGCCGTGTCTCAGTCCCAGTGTGGCCTGAGAGGGTGACCGGCCACACTGGGACTGAGACACGG
>MM3_TRINITY_DN113_c0_g1_i1 len=933 path=[0:0-932]
ATCGAGGAAGGCACCTACACCTTCCTGGTGCACCCGGACTCGAACAAGACGCAGATCAAGATTGCCGTCGAGAAGGTCTTCGGCGTCAAGGTGACCAGCGTCAACACCGCCAACCGTCAGGGCAAGCGTAAGCGGACCCGATTCGGTTACGGCAAGCGCAAGGACACCAAGCGCGCGCTCGTGACCCTGTCCGCTGACAGCAAGCCCATCGAGATCTTCGGAGGACCGGTCGCGTAAGCGCCGGGACTTGACGAGACATAGAGGACGAGAAGACTCATGGCAATCCGTAAGTACAAGCCGACAACACCGGGCCGTCGTGGCTCGAGCGTCTCGGACTTCGCCGAGATCACTCGGTCGACCCCCGAGAAGTCGCTGGTTCGCCCGCTGCACGGTCGCGGTGGACGTAACGCACACGGTCGTATCACCACCCGTCACAAGGGTGGCGGACACAAGCGTGCATACCGACTGATCGATTTCCGTCGCAACGACAAGGACGGCATCCCGGCAAAGGTCGCTCACATCGAGTACGACCCCAACCGCACAGCAAACATCGCACTCCTGCATTACGCAGACGGTGAGAAGCGCTACATCATCGCCCCCAAGGGCCTGGTGCAGGGTTCACCGGTCGAGTCCGGTGCAGGCGCCGACATCAAGCCGGGCAACAACCTGCCGCTGCGCAACATCCCGACTGGTACCACCATCCACGGTGTGGAACTGCGTCCCGGCGGCGGAGCCAAGATGGCTCGTTCCGCAGGCGCCAGTATCCAGCTCCTCGGTAAGGAAGGCAGCTACGCCACGCTGCGTATGCCTTCCGGTGAAATCCGTCGCGTCGACGTGCGCTGCCGCGCATCCGTCGGCGAGGTCGGCAACGCCGAGCAGTCGAACATCAACTGGGGCAAGGCCGGCCGTATGCGTTGGAAGGGCAAGCGCCCG
>MM3_TRINITY_DN287_c0_g1_i1 len=923 path=[0:0-772 1:773-865 3:866-922]
GATCCTAAGAGATAGGAAAATTCCGTTTGAAAGCGGGCCTTCCTCGGATGGCCCCGTCTATCGAAAGGGAATCAGGTTAATATTCCTGAACTCTGGGGTATAGAAAGGAGCCTAGTCCTTTTGGGTTAGGTGTTTTGAGACTGTAAAGTCGCGTCGCTATTTGAGACATGTGCGGGGGGTCTCGGAAGAGTTCTCTTTTCTCCTTTACAATTCTGGCTCGACATTACTGGCTTTCGCTAGTTTATTGCGAGTAAACTGTGACCATGAAAATACGTTCAGTAGTGAAGTGGTTATACGAGGATTGGTAGGGCAGGCACTTTTTGTCCTGTGTAGTATTCTCCTGTGCATCAAAGAAAATCGAATGGGGCGTTTTCGTGAAGTTTACTTCCTCTTTCTATACTCTGATCCGTACCAGAATCCGCATCAGGTTCCCGAGGTTAACAGCCTCTGGCCAATTAGATTAATGTAGGTAAGGGAAGTCGGCAAAATGGATTTGTACCCTCGGTACAAAGGTTGGCTCTTGTGACAGTGTGGTTTGGGTATTGTAAGAACCTAGCCGCCTTGATTTCGGTCAAGGTTATGTGCAAAAGAAGGCAGGGACTCTCTAGTACTTTCGGGGAAAGGGAGGAAGCGTCATGCTCTTGTACTGGTTAGGGGACGACTTTACGCAGATGTGATTTGGTGTTCTGGGTCATGTCGAACAAGCCACAATAAGCTGTCGAACGAGAACCGATAGATTCCGGAGGAATCCGACTGTTTAATTAAAACAAAGCAAAGAGATTAGGCTCGAGACGGGTTCAGGCTCTTTGTGACTTCTGCCCAGTGCTCTGAATGTCAAAGTGAAGAGATTCGATCAAGCACGGGTTAACGGCGGGAGTAACTATGACTCTCTTAAGGTAGCCAAATGCCTCGTCATCATTAGT
>MM3_TRINITY_DN1012_c6_g1_i1 len=911 path=[0:0-646 2:647-770 3:771-910]
TGATGCGGGGTTCCTGCGGTTAGACGGAAAGACCCCGTGCACCTTTACTATAGCTTTACATTGGCATTCGTAGTGGCATGTGTAGGATAGGTGGTAGGCTTTGAAGCCGGAGCGCCAGCTCTGGTGGAGCCATCCTTGAAATACCACCCTTGTAGACATGGATATCTAACCGCGACCCTTCATCGGGGTCCGGGACAGTGCATGGTGGGCAGTTTGACTGGGGCGGTCTCCTCCCAAAGAGTAACGGAGGAGTGCGAAGGTAACCTAGGTACGGTCGGAAATCGTACTGATAGTGCAATGGCATAAGGTTGCTTGACTGCGAGACGGACAGGTCGAGCAGGTGCGAAAGCAGGTCATAGTGATCCGGTGGTTCTGTATGGAAGGGCCATCGCTCAACGGATAAAAGGTACTCTGGGGATAACAGGCTGATACCGCCCAAGAGTTCATATCGACGGCGGTGTTTGGCACCTCGATGTCGGCTCATCTCATCCTGGGGCTGTAGCCGGTCCCAAGGGTATGGCTGTTCGCCATTTAAAGAGGTACGTGAGCTGGGTTTAAAACGTCGTGAGACAGTTTGGTCCCTATCTGCCGTGGGCGTTGGAAATTTGAAGGGACCTGCTCCTAGTACGAGAGGACCGGAGTGGACGGATCTCTGGTGGACCGGTTGTCATGCCAATGGCATAGCCGGGTAGCTAAATCCGGAAGAGATAAACGCTGAAAGCATCTAAGCGTGAAACTCGCCTTGAGATGAGATTTCCCTGGGGGTTTAACCCCCCTAAAGAGTCGTTCGAGACCAGGACGTTGATAGGTCGGATGTGGAAGCGCAGTAATGCGTTAAGCTGACCGATACTAATTGCTCGTGAGGCTTGATCCTGGTCTCGAACGACTCTTCCCGGGGACTTGATCCCCCT
>MM3_TRINITY_DN3_c0_g1_i1 len=903 path=[0:0-902]
CCCCCTCCTCACCGGCGCTGTTGCCGAAATCCGTTCTCGGCAGCCGGGAATGATGCTGTTGATCGCGCTCGCGATCACCGTGGCCTTCTTCGCGTCATGGGCTGCGAGTCTGCACTGGGTGGATCACACTCTCGATTTCTGGTGGGAGCTCGCGCTTCTGATCGTGATCATGTTGTTGGGCCACTGGATCGAGATGCGTTCGCTCAGTCAGACATCGAGCGCCTTGGATTCACTTGCCGCTTTGCTGCCCGACGAGGCAGAACGGGTGGTGGGGGAATCGGTGGAAACCGTGCCCACCGCAGCTCTGGCGACCGGCGACCTGGTGATAGTTCGTCCCGGCGCCCGTGTTCCCTCGGACGGAACGGTGGTCGAGGGAAGCGCCGACATGGACGAATCCATGATTACAGGCGAGTCGAAGACCGTCCGCCGGACTGTCGGAGATCAGGTGGTGGCCGGCACGGTAGCCACCGACTCGGCACTTCGGCTTCGAGTCACCGCCGTGGGAGAAGACACCGCGCTCGCCGGTATCCGGCGCCTGGTCGAGCAAGCCCAGATCTCGTCGAGTCGCGCGCAGGTGTTGGCGGACAAGGCCGCTGCTCTGCTGTTCTGGTACGCACTCGGCGCGGCAGTGCTGACCGCGATCGCCTGGAGTATCTGGGGCACCCCGGAGAGCGCAGTCACCCGGACGATCACCGTTCTGGTGATCGCCTGCCCGCACGCGCTCGGGTTGGCGATTCCACTGGTCGTCTCGATCGCGACGGAACGGGCGGCTCGGGCTGGGATCTTGATCACCGACCGCATGGCCCTCGAGGCGATGCGTAACGTAGACACCGTTCTCTTCGACAAGACCGGCACTCTCACCAAGGGGGAGCCCGCAGTGGTCGGTGTACGCGGTGTCGACGG
>MM3_TRINITY_DN354_c0_g1_i1 len=897 path=[0:0-896]
TCCCCCATTAATCTGGTTGATCCTGCCAGTAGTCATATGCTTGTCTAAAAGATTAAGCCATGCAAGTGCGAGTGATTCTTTGGAGCGCTTTCTTGTAAAAGAGGGAGAGCTCATTGGGAGGATGACTGCGAAAGGCTCATTAAAACAGTTATGGATCTGGATGGTCAGAAGAAAACAAGGAGGATAAGGGTGTGAAAATAGAGCTAAAACGAGGGAGGGGGATCTCGAACAAAGTAGGTTTTACCATCTACAATGAAGAAGGGATTTCTAGAATTTCATAGAGAATATGAGAGGGAGCATGTGAATATTTGACCTATCAACTGGGGATGGTAGTATAGGGGACTACGATGGTGGTGACGGGTGACGGAGGATCAGGGTTTGGTACCGGAGAGGGGGCCTGAGAGATGGCCACCACTTCTAAGGAAGGCAGCAGGCGCGAAAATTACCCAATGTTGGAACAGTGAGGTAGTGACAAGGAATAACTGCCAAACGCACAATAGTGTGTTTGATGGTAATGGAAGGAGGATAGAGAGGTTCTTGAGTAACGATCAGAGGGAAAGTCTGGTGCCAGCAGCCGCGGTAATTCCAGCTCTGAAAGCGTATACTAGAGTTGTTGCGGTTAAAAAGCTCGTAGTTGGAAGGGGAGAGGGACAGATTGAGAAAAATAGAGTGTTTAAGGGTGAAGTGGGAGAGCACAGGACGTCGACTCAGAGAAATAGCTTTTTGTTATTATTTTTGAGGGAGAGAATAGAAACAATAGAGGATATTAGTATTTTATAGTTAGAGGTGAAATTCTATGATTTATGAAAGACTAACAGGGGCGAAAGCATTTATCTCTTGTATGTTTATTGATAAAGAACGAAAGTTAGGGGATCGAAGATGATTAGATACCGTCGT
>MM3_TRINITY_DN1211_c1_g1_i1 len=893 path=[1:0-57 2:58-892]
CCCTACCACGACGATCTTCCGATCTCCCCCAGCGTCTAAGGTGTGTGTTGTGAATGATAAAATTATGAGGTTTAGGGTTCCTACATGGTTTTGGATTAAGATGAGGGCAATTAGCAGTGGAATAGAACCGATTAGGGTATAAAATAGGAAATAAATCCCTGCGTTTAGGCGTTCAGTTTGGTTCCCTCATCGGGTAATAATAATAAGTGTTGGGATTAAGGTTGCTTCAAATAAAATATAAAATATAATTAGTTCAGTTGCTGAAAAGGTTATGATTAGGAGAATTTGTAAGCTGATTAGTATTGAGATGTAGAGTTTTTGTAGTACGTTATTATCTTTTTTTAGGTGGTTTTGGCTAGCTATTAATATTAGTGGCAGTAATCAGGCTGTTAAAATAATTAATGGTGTGGATAGGGGGTCTGAGGAGAATATATTTGAAAAGTTTTTATAATTTTCGTCGGTTTGTCATAGAAGTGTTAGGCTGAACAAACGTAACCTCATATAGTTTTCTAATTTTCGTCGGTTTGTCATAGAAGTGTTAGGCTGGTTAAACTAATTAGAAAACTATATGAGGTTACGTTTGTTCAGGTTTTTTTAGGGCTTGATAGTCAGGTTAGTGGTAGTAGCATTAGTGAGGGAAGAATAATTTTTAGCATTGTAGTAGGTTGAGATTTTGGACGTAATCTGTTCCGTACGTGTTTGAAACTTTTACTAGTAGGGCTAGTCCTACAGCTGCTTCGCAGGCTGCGAAAACTAAGATGGTGATGGGGATTGGTATGGAGCTTATGGAGTTGGAGTTTAGGGAAGTTACTGAAGTTATAATAAATAAGGATAATACTATGCCTTCCAGGCATAGTAATGTGGATATTAGGTGAGAGCGAAATATAAGTGTC
>MM3_TRINITY_DN997_c0_g1_i3 len=892 path=[0:0-102 3:103-205 4:206-891]
CTACACTCTTTCCCTCACGACGATCTTCCGATCTCCCCCACTACTTGTATAACCGTATTAACATAGAGCTAATACATGCAAATACTCCTGACCGCAAGGAAAGGAGGCACTTATTAGATTACAAACCAATCCATGTAAAAGTGGTATTAGGTGATTCATAGTAAGGTTGGAAATCGTATGGGGGTAACCCTGACGATATATCACTCAAATTTCTGCCCTATCAACTTTGGATGGTAGTATAGGGGACTACCATGGTAATAACGGGTAACGGACAATTAGGGTTGGATACCGGAGAGGGCGCATGAGAAATGGCGACTATGTCCAAGGATAGCAGCAGGCGCGTAAATTACCCAATCCTGTAGACAGGGAGGTAGTGACAACAAATAAGCGAGACCAGTGATATGACCTTCGGGAAGTATTGGGTTTGTAACGAAAATGAGAACAATAACAAATCCCTTATCGAGTAGCAATTAGAGGGCAAGCTCTGGTGCCAGCAGCCGCGGTAACTCCAGCATCTAAAAGTGTATACGAATGTTGTTGCAGTTAAAACGCTCGTAGTTGGAAATGAACATTTGATTTTGGAGAAGATAAATCCTTATAGGAGATATATTTTTGAAGTTAAATATTTAAATTTTTTATTATTTATAACTTGTAAGAGAAATAAATGATAATAATTTACTTTGAATAAATTAGAGTGCTTCAAGCGATTGGAAGAATTAAATCGTAAGGTTTATTCTTTAATTTAGTATCGATTGAATAAGAAAGCATGGGATAATAGAAAAGGATTTGAAAGAACTAAAAAGAATTGACCTTTTTTTCAATAGAAGAGTGGTTGTTTTAAATAATGATAAATAGGAACGGTTGGGGGTATTTGTATTGAATAGTCAGAGGT
>MM3_TRINITY_DN390_c0_g1_i1 len=892 path=[0:0-891]
TGATCGGACGAGGGTGAGTGGCGTTACTCATAAGTTTAAAACACAAATGAGTGACGCTTCTCACTACTCGTCTGGTTCTTCTCCAGTCCAAGCAGCTAGCCAGGCTGCTAACAGCTTTCCGGGGGTTTCAGCAAACCCCCAGCAAGAGATCTCTTCTTTGCCCATCCCCAGAACGCGATTCACAGTATCGCTTTCCACCCTGACGCAAGTCCACCGGGAAGAAGCAGAACTCCCCCCGAGATATGATCTCAAATGGGTTAAATACCCCCAACCGGTATGGACCGGAGATGACCCGCGGGACCTTGAAGGTTTTTCGGTCTTCGATCCCTCCGTCCCCCCTCTAGACTACGTCGAGGAACCGGTTCTGTCCCCCACCACCATAAGGGGACTCACGGGTACATTAGTCCAAACCTCCCCCTTCCACGTAGGGTCTTCCAGGAGGTCCAATAAGAAGCGTCGATCCCGCAAGTCGTGTTATCAGGAATACGGATATTTAGGTGTTCTCACAGAGGCTTACTGTTCTTATTACCCTCCCTGGATGTGCGTTGGCCCAGAAGCCCTCCACACTCCGCAGTATTGCGTCGAGTGCGAGGACGATGTGCACAATGAGAACCCGAAGGAGTACGCTAAGACCAAGTGGGCGTCCCACCAGACGGCCCAGCCTGATGACTTACGTAGGGAACGCGAGCAGTTGCGACGCCGCATCGAGAAGCTCGTCGCGAAGAATGCCGAATTGCGGAAGGAAAACCGCAAACTCCAATCTCCAAAGGAGCCACCCGATAAGGTGGTTAACGAGAACTCCCCTATCTCCTCCGCCGCCGAAAGATTCAATTCTATTGTTGTCCTGGAGTGCCTGTCCCCGGCCATGGGAAGAGCCCTTATGGGAGCCGAG
>MM3_TRINITY_DN1448_c0_g1_i1 len=889 path=[0:0-888]
GGAACACTCGTTTTCAGGTTGGTTTCCCGCTTAGATGCCTTCAGCGGTTATCCATTCCGTATATAGCTACTCTGCTATGCCCTTGGCAGGACAACAGATCCACCAGAGATACGTCCATCCCGGTCCTCTCGTACTAGGGACAGATCCTGTCAATATCCCTATCTGCCGTGGGTGTAGGAATATTGACAGGATCTGTCCTCTCGTACTAGGGACAGATCCTGTCAATATTCCTACACCCACGGCAGATAGGGACCGAACTGTCTCACGACGTTCTAAACCCAGCTCGCGTGCCGCTTTAATGGGCGAACAGCCCAACCCTTGGGACCTACTCCAGCCCCAGGATGCGACGAGCCGACATCGAGGTGCCAAACCATGCCGTCGATATGGACTCTTGGGCAAGATCAGCCTGTTATCCCCGAGGTACCTTTTATCCGTTGAGCGACACCGCTTCCACTTGCCGGTGCCGGATCACTAGTCCCGACTTTCGTCCCTGCTCGACCTGTCAGTCTCACAGTCAAGCTCCCTTGTGCACTTGCACTCGACACCTGATTGCCAACCAGGCTGAGGGAACCTTTGGGCGCCTCCGTTACATTTTGGGAGGCAACCGCCCCAGTTAAACTACCCACCAGGCACTGTCCCTGAACCAGATCATGGTCCGAGGTTAGAGGTCCAATTCGATCAGAGTGGTATTTCAACAACGACTCCACGATAACTGGCGTCACCGCTTCACAGTCTCCCACCTATCCTACACAAATCTTGTCAAAGTCCAATGCAAAGCTACAGTAAAGGTTCATGGGGTCTTTCCGTCTAGCCGCGGGTAGATTGCATCTTCACAAACATTTCAACTTCGCTGAGTCTCCTCCAGAGACTCAGCGAAGTTGAAATGTTT
>MM3_TRINITY_DN131_c0_g1_i1 len=876 path=[0:0-875]
ACACGATCTTCCGATCTCCCCCTGGGAGATATGAGGTTCGATACATTCACGAATTTGAAACACGCGAACGGTGCCACAACCGCGGTCAATATTTTGATCTACGCTTGGGCCGAAGATGTACACTTATCCATACCCACATCCGTCAACCCTCTGGGTCTGACACCGCAGATGGGTATTTTGGATGCATGGAAAAAGGACGAATACAATGGGATGATTTCCGGTCCCGCCGCTATTGTGGAACACATAGCAGGCAAATTCAGGAAAGCCCCCTATATAGGGAAGTACGCAATGGCCACACAAACCATTGCAAGTAATGCTGGGTCAATAGCCAGATATTTTGGGTTTAGCAGACCCACTATGCCAGAACAGACGAGCCTAACCACGGAATCATCTTACGGCAACATTACTAGTACTAACGTGCATGACCACTCGGTCAAACTGTCCCTGGACGTAAAACAGGAAACTACAGTTGACCCCCGTGTCATGGGCTTGGGTGGTGAAGACGAAATGACGATCAAGAGTATTGTCACACGAGAATCTTATTTGACTAGGTTTTTGTGGACCACGGCAGCGACAAATTCCGCTGTTCTGTGGTCGGCACACGTCACACCAAACTTGTATGCAAAATCACCCGGACCCGTACCCTTTAACGACGGTTTTCATTTGACACCCCTTTGCTTCGGGACACTACCATTCCATTATTGGAGAGGAACGATTAAATTTCGTTTCATGGTGGTGAGTTCCCCGTATCACAAAGGCAAACTAATGGTTAGATACGATCCCAGAGAATTTGTAAATTCAGAACAAAACATCAATTACACACATATCCTAGACATTGAAGAGGATACAGATTTCACTATTGAAGTCGGTTGGGCT
>MM3_TRINITY_DN73_c0_g1_i1 len=876 path=[0:0-875]
TCCTGGGTGATCACCCTGTGGCTCTGGTTCACGGTGATCTTCGCGAACCTCGCCGAATCCGTGGCCGAAGGGCGCGGCAAGGCGCAGGCGGCGAGCCTGCGAAAGGTGAAGCAGGACACCACAGCACATCGGATCACGATGAGCGGTGCGATCGAATCGGTTTCCGGCACCGAACTGGTGGTCGGCGATCGGGTGATAGTGGTTGCCGGCGAGGTCATCCCCGGCGACGGCGACGTGGTCGAAGGTATTGCCTCCGTAGACGAATGGGCGATCACCGGTGAATCCGCGCCGGTGGTCCGTGAATCCGGTGGTGACCGGTGCGCCGTCACCGGTGGTACGACGGTTCTCTCGGACCGCATCGTCGTGGAAATCACCGCAGCACCGGGCAGTTCGTTCGTGGACCGGATGATCGCGCTCGTCGAGGGTGCTTCACGTCAGAAGACACCCAACGAGATTGCGCTCAACATCCTGCTCGCGTCGTTGACCGTCATCTTCCTCCTCGCCGTCGTAGCCATCGGCCCGATGGGCTTGTACGCGGGGCACGAGCAGGATCCGATCAAGCTGATCGCACTTCTCGTCTGCCTGATCCCGACGACCATCGGAGCGCTGCTCTCGGCGATCGGTATCGCGGGCATGGACCGCCTCGTCCAGCGCAACGTTCTCGCGATGTCGGGACGCGCGGTGGAAGCTGCGGGCGACATCGACACCCTGTTGATGGACAAGACCGGAACCATCACTTTCGGTAACCGCCGGGCCACCGCACTCCATCCGGCGCCCGGTGTATCCGCCGACGATCTTGCTGCGGCAGCTCGCTTGTCGAGCCTGGCCGACGGAACTCCCGAGGGACGGAGCATCGTCGAGCTGTGCGCAGCGGAT
>MM3_TRINITY_DN660_c56_g1_i3 len=876 path=[0:0-128 1:129-131 3:132-145 5:146-163 7:164-284 8:285-287 9:288-875]
AGATCGCCAGCTAAGGTCCCTAAGCGTTTACTAAGTGGAAAAGGATGTGGGGTCGCGAAGACAACCAGGAGGTTGGCTTAGAAGCAGCCACCCTTGAAAGAGTGCGTAATAGCTCACTGGTCAAGTGATCCTGCGCCGACAATGTAGCGGGGCTCAAGTACACCACCGAAGCTGCGGCATTCACGCAATAGCCCCCAGTTGATCCACGGATTTTCTGGCAGGTGTGTGGATGGGTAGGGGAGCGTCGTGTGGCCATGGAAGCGGCAGGGTGACCTAGCCGTGGAGGCCACACGAGTGAGAATGCAGGCATGAGTAGCGAAAGACGAGTGAGAAACTCGTCCGCCGAATGACCAAGGGTTCCTGGGCCAGGTTAATCCGCCCAGGGTGAGTCGGGACCTAAGACGAGGCCGACAGGCGTAGCCGATGGACAACGGGTTGATATTCCCGTACCCGTGTGAACGCGCCCATGGTGAATCAGTGATACTAACCATCCTGAAGCCACGAGAAGACCTTCGGGTCTCGAGTTGGTGGATGCATGGGACCTGATCTGGTAGTAGCCAAGCGATGGGGTGACGCAGGAAGGTAGCTGAGCCAGTCAGTGGTAATACTGGTGTAAGCGTGTAGGGCGTGACCTAGGCAAATCCGGGTCGCATACAAGCCTGAGACGTGATGCGTAGCCGATTGAGGCGAATTCAGTGATCCTATGCTGCCGAGAAAAGCCTCTAGCGAGCTTTCACACGGCCCGTACCCCAAACCGACACAGGTGGTCAGGTAGAGAATACTAAGGCGATCGAGATAACTATGGTTAAGGAACTCGGCAAAATGCCCCCGTAACTTCGGGAGAAGGGGGGCCCTGTCTGGTGACGACATTTACTG
>MM3_TRINITY_DN0_c0_g1_i1 len=875 path=[0:0-874]
TCCCCCTGCGGTCTGTGTTCGCACAGTCCGACTTCGCGCGCCCGCGCACGTTTTCCGGCCTCGGCTGGTCCTGGTTCTCACGAAACAGGTCCGACGGCCGTGCGGGTGCCAGGGCAGGGATCACCCGATCGCCTGCATCAACCGGATTGAAAGTTTGAGGTACACAGCCATGGCTGTCGTAACCATGAAGCAGATGCTCGATAGTGGAACCCACTTCGGACATCAGACCCGTCGCTGGAACCCGAAGATGAAGCGATTCATCTTGACCGACCGCAACGGCATCTACATCATCGACCTCCAGCAGACGCTGACGTACATCGACAAGGCGTACGAGTTCGTCAAGGAGACCGTTGCCCACGGCGGCACCGTTCTCTTCGTCGGTACCAAGAAGCAGGCGCAGGAGTCCATCGCTTCCGAAGCGACTCGCGTCGGAATGCCCTACGTCAACCAGCGTTGGCTCGGCGGCATGCTCACCAACTTCACCACCGTTCACAAGCGTCTGCTTCGCCTCAAGGAGCTCGAGGCAATGGAGCAGACCGGTGGATTCGAAGGTCGCACCAAGAAGGAAATCCTCATGCTCACGCGTGAGATGACCAAGCTGGATCGCACCCTCGGTGGTATCCGCGACATGGCCAAGGTTCCTTCCGCGGTGTGGATCGTCGACACCAACAAGGAGCACCTGGCAGTTGCCGAGGCTCGCAAGCTGAACATCCCGGTCATCGCGATCCTGGACACCAACTGCGACCCCGACCTCGTCGACTACCCGATCCCGGGCAACGACGACGCCATCCGTTCCGCAGCACTGCTGACCAAGGTTGTCGCTTCCGCGGTTGCCGAAGGTGTGCAGGCACGTGCAAGACTGAGCGCCGACAAGG
>MM3_TRINITY_DN226_c0_g1_i1 len=873 path=[0:0-872]
ATGAACAAGCAATTAAACTTAGCAGTAGCTGCTGCAGTTTTAGCATTCAGCGCTTCAGCAAATGCAGGTATCACAATCCCAGCTGGTGATTGGACTGTAGATATCGGCGGCAACATGAACGCTTTCTACACAAACACAAGTAAAGACGTAACTTATGCTACAGGCAAAGTAACTGCAGATGACAGCAATACAATCGGTACAGGTTTGTTGCCGGCAGCTTTCGGCATTGGCGCTAAATCTCGCCAAAATGACTTAGACGTTGCTTTCCAATTCTCATTCTTTACCGGCACATCATCTGGCAACAACACTGCTGGCGGCGGCGCAGCTGGTAATAACTCACTAAACATTCGTCAAGCATTCTTGACAGTGGGTGATGCTTCATGGGGTACTGTTAAATTTGGTCGTGATTTAGGCATTTTCGGTTCTGATGCTATCTTGTCAGATATGACATTATTGGGTGTTGGTACTGGCGGCCCAGCTGGTGGCTCATCAACATTAGGTCGTATCGGTTCTGGTTATATCTATGCCGACTGGAAAGGCCAAATCTCTTACACATCACCAAACTGGAACGGTTTCTCTTTCGCAGCTGGTGTAATGGAAAACTTCCAACCTAATACAAATTCAGTAATTAACGCTGGTGGCACTGGTGGTAGTACTACAAACACTAGCAACATGGATTACGAAGGTAAAGTTGCTTATGACTTTGCTGTTAGTGACGTAACTGGTCGTGTGTGGTTATCAGGCATCACACAAAAAACAGAAGCAGCCAACGGTGGTGCAGGTGGCTATACATCTAAAGGCGTGGATATTGGCGCTAAAGTTGCCGCTTACGGCTTTGGCTTAGTGGGCTACTATTACGATGGTGAAGGTCAG
>MM3_TRINITY_DN1157_c1_g1_i2 len=869 path=[0:0-769 2:770-868]
CGACGATCTTCCGATCTCCCCCGACCAAATTTACAATGTTATCGTAACTGCCCATGCTTTTGTTATAATTTTCTTCATAGTAATACCAATAATAATTGGAGGCTTTGGAAACTGACTTGTCCCACTAATAATCGGAGCCCCAGATATAGCATTCCCACGAATAAATAATATAAGTTTTTGACTCCTACCACCATCATTTCTCCTTCTCCTAGCATCATCAATAGTAGAAGCAGGAGCAGGAACAGGATGAACAGTCTACCCACCTCTAGCCGGAAATCTAGCCCATGCAGGAGCATCAGTAGACCTAACAATTTTCTCCCTTCATTTAGCTGGAGTGTCATCTATTTTAGGTGCAATTAATTTTATTACCACTATTATCAACATGAAACCCCCAGCCATAACACAGTATCAAACTCCACTATTTGTCTGATCCGTACTTATTACAGCCGTACTGCTCCTATTATCACTACCAGTGCTAGCCGCAGGCATTACTATACTACTAACAGACCGCAACCTAAACACAACTTTCTTTGATCCCGCTGGAGGAGGGGACCCAATTCTCTGCCCAAAGAATCAGAACAGATGCTGGTAGAGAATTGGATCCCGCTGGAGGAGGGGACCCAATTCTCTACCAGCATCTGTTCTGATTCTTTGGGCACCCAGAAGTTTATATTCTTATCCTCCCAGGATTTGGAATTATTTCACATGTAGTTACTTACTACTCCGGAAAAAAAGAACCTTTCGGCTATATAGGAATAGTATGAGCAATAGACATTATTGCTCATACTATTCCTACTCCGGAAAAAAAGAACCTTTCGGCTATATAGGAATAGTATGAGCAATAGACATTATTGCTCATACTATTCCTA
>MM3_TRINITY_DN395_c0_g1_i1 len=865 path=[0:0-528 2:529-596 3:597-630 5:631-658 6:659-780 7:781-864]
AAGTCAGGAGAAATTCTGATGGAGGTACGAAGCGGTACTGACGTGCAAATCGTTCGTCTGATTTGAGTTTAGGGGCGAAAGACTAATCGAAACATTTGGTAGCTGGTTTACATTGAAATTTCCCTCAGGATAGCTGAGACTAGTAGGAGTCTGACAGACTTCAAAGATACAATTTTATCTTGTAAAGCGAATGATTAGAAGCATTGGGTATGACCTTACTCAACTTATTCTCAAACTTTGAACAGGTAAAGCAACGGCATTTCCGAAAGGATTGTCGGGCGGCGCGGGTCACACCGCGTCTCGTCGAGAAATGGAATAGTCTTTAGTGGACCATTCTTGGTAAGCAGGACTGGTGATGTGGGATGAACCAAACGTCGAGTTAAGATGCACACATATAGGCTAATGAAGATCCCAAAAAGGGTGTTGATCTTTTGAGACAGCAGGAAGGTGGTCATGGAAGTCGAAATCCTCTAAGTAACGTGTAACAACGAACCTGCCTAATGGATTAGCCCCGAAAATCGATTGCGCTCAAGCCTATAATCGAAACTTGACCGTTCAACTAGACAACGGTAAATGCGAAGACTGTCGCAGTACAGACTGATAATTGAACGAGTAAATGTACGTGAAGGTGTACGAAAAAGGATTGGAGTGATCCGGTCTGAAGTCGCCTTTAGTGTAGATCTTGGTGGTAGTAGCAATTATTCAAATGAAAAATTTGAAGATCGAAGCAGAGAAAGGTTTCAGGCGAACGTTGTTCGAACCTGAGTTAGTCGATCCTAATGTGGAGATTAACTTTGTTAAAGTTTCAGAGGGCCGGCAGCAATGTTGGCGAGTTCATCTTTGAAACTCAATTCACAGAAAGGGG
>MM3_TRINITY_DN793_c0_g1_i1 len=863 path=[0:0-862]
TTGGAGATAGCTGGTTCTCTCCGAAATAGCTTTAGGGCTAGCCTCATTATTAGCATACTGGAGGTAGAGCACTGTTAAGCCTAGGGGCCCACCTCGGGTTACCAAAGTTTGATAAACTCCGAATGCCAGATATGTATGAATGGGAGTCAGACGATGAGTGATAAGATCCACCGTCGAAAGGGGAACAGCCCAGATCGCCAGTTAAGGTCCCTAAATATATGTTAAGTGGAAAACGATGTGATAGTGCATAGACAACTAGGATGTTGGCTTAGAAGCAGCCACCATTTAAAGAGTGCGTAATAGCTCACTGGTCGAGAGGTTCTGCGCCGAAGATGACCGGGGCTCAAACACGGAACCGAAGCTATGGATTTGCATCTAGTATGCAAGTGGTAGGGGAGCGTTCTATACGCTTTGAAGCAGTACCGTAAGGAGCTGTGGAGTATATAGAAGTGAGAATGCCGGTATGAGTAGCGAAAAGACAAGTGAGAATCTTGTCCACCGAAAGCCTAAGGTTTCCTGAGCAACGCTCGTCGTCTCAGGGTAAGTCGGGGCCTAAGCCGAGGCGTAAATGCGTAGGCGATGGACAACTGGCAAACATTCCAGTACCACCCACATCCGTTTGAGTGATGGAGTGACACAGAAGGGTAAATCAGCACGAGATTGGTTGTTCGTGTTTAAGCTTGTAGGGTGTTTAGTAGGCAAATCCGCTAAACGTTAAGCCTGAGGAGTGACGAGGAGTTGTTAGTAATAACGACGAACTGATTGATCCCACACTGTCAAGAAAAGCTTCTAGCGAGGCTGTGGGTGCCCGTACCGTAAACCGACACAGGTAGTCGAGGAGAGAATCCTCAGGCGCTCGAGTG
>MM3_TRINITY_DN796_c22_g1_i3 len=841 path=[0:0-101 2:102-325 5:326-437 6:438-840]
ACTCTTTCCCTCCACGACGATCTTCCGATCTCCCCCTGGATCAAGCGAATAAGTGCATATGGTGGATGCCTTGGCGATTACAGGCGATGAAGGACGTGATAGCCTGCGAAAAGCTACGGGGAGCTGGCAAATAAGCTTTGATCCGTAGATGTCCGAATGGGGAAACCCACCCGCAAGGGTAACCGCTCCTGAATATATAGGGAGATGGTGGCGAACCGAGTGAACTGAAACATCTAAGTAGCTCGAGGAAAAGAAATCAACCGAGATTCCGTAAGTAGTGGCGAGCGAACATGGAAAAGCCTGTTATTTTTAGCACATGCGATAGTAGAACGGAATGGAAAGTCCGGCCATAGCGGGTGATAGCCCCGTATACGAAATCCCGTGTGTGGAACTAGGGTAACGACAAGTAGGGCGGGGCACGAGAAACCCTGTCTGAACATGGGGGGACCATCCTCCAAGGCTAAATACTCGTAATCGACCGATAGTGAACAAGTACCGTGAGGGAAAGGCGAAAAGAACCCCGGGAGGGGAGTGAAATAGATCCTGAAACCGCATGCTTACAAAAAGTAGGAGCCCGCAAGGGTGACTGCGTACCTTTTGTATAATGGGTCAGCGACTTACATTCAGTGGCAAGGTTAACCGAATAGGGAAGCCGTAGAGAAATCGAGTCCGAATAGGGCGAATTTAGTCGCTGGGTGTAGACCCGAAACCAAGTGATCTATCCATGGCCAGGATGAAGGTGCCGTAACAGGTACTGGAGGTCCGAACCCACTAGTGTTGCAAAACTAGGGGATGAGCTGTGGATAGGGGTGAAAGGCTAAACAAACTTGGAAATAGCTGG
>MM3_TRINITY_DN15_c0_g1_i1 len=839 path=[0:0-838]
GACCTCCACATTCAAACCCTCATTCTCCTCTTCAGGCCACCGCTTCCACCCAATAAACCGGCTGCCGTCTAGTCGCCGGCCGCAACCGTCGCAGACAGCAGCCGGAATAATATATATCAGCAGCCATGGGTGCCTGCACCAGCAAGCCCAAGACCGTCCAGGGCAAGGCCCCCCAGGAGGAGGCCCCCGCCCAGCAGACACCCATGGTTGCACCCGACACCACCACCGTCGTCTCCGTTGATCAGGTTGCGGCTGACCAGACACCGGAGAAGGTGGTGGTGGAGGAGGAGCCAGCGGTGGTAGTGGAGGAGGAGCCAGCGGTGGCGGTGGCGCCGGAGGAGGTGCCCACCGCCGACGCCGTCCTCGTCGAGGAGAAGGCTGAGGCGACGACTCCCGAGCCGGCGATCGAGACCAAGGAGGAGGAAGTCGTCCAAGAGAAGATCGTCGTCGAGGAGGAGAAGCCCACAGCTAGCCCCCTCGTGGTGGAGGAGGAGAGCGCCGCCCCCACAGTAGCCGAGGCGGCTGAGGAAAAGCCTTCGGCGGCCACCGTCGTCATTGAGGAGAACACCACGGAGGCGATCATCAAGAACGTCGCGGAGGAGAACGGCGGTGAGGAGAAGACGACAACGCAGCAGAGCTGATCGTACATCCATCCATCCACGTAATCGAATCAACACGGCTTGCATTGCCAGCAAATGCATGCCTAGAGGTTGGCACGTACCTACGTGCAATTCCGTGGGATCAGAACGATGATCGGTGAACCCTGTAATAATCAATTGACGCCTCCCGTTTTTCCTCCACGGGGTCTATCTTTAATATTATATAATATAATACATGGG
>MM3_TRINITY_DN11_c0_g1_i1 len=831 path=[0:0-830]
AGTTGGCACTGATAATTTGATCTTCAAGGGTCCCCTGCATTTTGCCAGAAGTCGCCTCCTCCTTCTTCTTGTCCCCAGTACTTTGCAACAATTGCAGTCACTGGGGACAAGAAGAAGGAGGAGGCGACTTCTGGCAAAATGCAGGGGACCCTTGAAGATCAAATTATCAGTGCCAACCCCCTGCTGGAGGCCTTCGGCAACGCCAAGACTGTGAGGAACGACAACTCTTCTCGATTTGGTAAATTCATCAGAATCCATTTCGGTGCCACAGGCAAACTGGCCTCTGCAGATATTGAAACCTATCTGCTAGAGAAGTCCAGAGTCACCTTCCAGCTCAAGGCTGAAAGGAGCTACCACATCTTCTACCAAATCATGTCCAATAAGAAACCAGAGCTTATTGAGATGCTTCTGATCACCACCAACCCATATGACTTTGCTTACGTCAGTCAAGGTGAAATCACAGTGCCCAGCATTGATGACCAGGAAGAGCTGATGGCCACAGACACTGCTGTTGATATCCTGGGATTCAGTGCAGATGAAAAGGTGGCCATTTACAAGCTCACAGGCGCTGTGATGCATTATGGGAACATGAAATTCAAGCAAAAGCAAAGGGAAGAGCAGGCTGAGCCAGACGGCACCGAAGTTGCTGACAAGGCTGCCTATCTGACAAGTCTGAACTCTGCTGACCTGCTCAAAGCCCTCTGCTACCCCAGGGTCAAGGTCGGCAATGAGTATGTCACCAAAGGCCAGACGGTGCAGCAGGTGTACAACTCCGTGGGTGCCCTGGCCAAGTCCATGTATGAGAAGATGTTCCTATGGATGGTCACCCGC
>MM3_TRINITY_DN796_c22_g2_i1 len=826 path=[0:0-825]
CCCCAGAATAATGAATAATTATTAATCAATAATTATTGAATTCAGTATAAGCTCTTTGACATATTGGGAAAGCGAAATCAATAACATAGTCTGTACAGTTATATGCAAAGACTGTATGGGAAAAATTTTTTAAAGCAATTAAGGGCGCATGGTGGATGCCTAGGGTCTGAGAGGCGATGAAGGACGTGGTAAGCTGCGATAAGCTACGGGGAGCTGCACACGAGCGATATATCCGTAGATTTCCGAATGGGACAACCTAATATGCTGAAGGCATATTACTCGAAAGAGAGCCAACCCCGAGAACTGAAACATCTAAGTACCGGGAGGAAAAGAAAACAACAGTGATTCCCTGAGTAGTGGCGAGCGAAAAGGGACAAGCCCAAACCGAATCGGCGTGCCGGTTCGGGGTTATAGGACTGCATTTAGAAGTCATTATCAAACTGAATTAACTGGAAAGTTAAGCCATAGCAGGTGATAGCCCTGTAAGTACAAATTAATGATAACGAGCAGTATCCTGAGTAATGCGGGACCGGAGGAATCTTGCATGAAGTTGCCAGCACCATCTGGTAAGGCTAAATACTCCTCAGACACCGATAGTGAACCAGTACCGTAAGGGAAAGGTGAAAAGCACCCCGACGAGGGGAGTGAAATAGAACCTGAAACCGGATGCCTACAAACAGTCGGAGCCCGCAAGGGTGACGGCGTACCTTTTGTATAATGGGTCAGCGACTTACATTCAGTGGCAAGGTTAACCGAATAGGGAAGCCGTAGAGAAATCGAGTCCGAATAGGGCGAATTTAGTCGCTGGGTGTAGACCCGAAACCAA
>MM3_TRINITY_DN272_c0_g1_i1 len=822 path=[0:0-821]
GGCTTAGAAGCAGCCACCCTTGAAAGAGTGCGTAACAGCTCACTGGTCGAGTGCCACGGCGCCGATAATCCAACGGGGCAAAGCCGGTTGCCGAAGCTCGGGATGTGTGTGCGAGTCACATACGTGGTAGGGGAGCGTCGATACTGGAGTGAAGCTACAGCGTAAGCCCGTAGTGGACTGGTATCGAGTGCGAATGTCGGAATGAGTAACAGAGAAGTGGGGTGAGAACCCCCACCACCGGAAGCCTCAGGGTTCCGCCGCACGGGTGATCCGCGGCGGGTTAGTCGGGCCTAAGGCCGTGTCGACTCGATACGACCGATGGACAGCTGGTGGCTATTCCAGCACCGTTCTGAGATGTTGAAGCGTTGGGAGACAGAGGGGCATGCCGAGCGGCGAGACGAGCGCCGTTCAAGCTGGTAGGGGTAACACCTGAGAGGCGAGTACGAGTGGGGTGGGCAACCACCACCGCGAGTCGGCAACACCTGTGCTGGCGAGAAAGGCCTGACGTGGAGTCTCAGTGACGACCGTACCGCAAACCGACACAGGTAGGCTGGCTGAGCAAGCTAAGGTGGACGAGTTAGCCCTGGTTAAGGAACTCGGCAATTTACGCGCGTACGTTCGCAAGAAGCGCGCCTGCTGGCTGTGTACGGGCTTGCCCCGGAAGCAGACGGCAGGGACACAAACTAGGCCCAGGCGACTGGATATCAGAACCACAGGTCCCTGCTGAAGTCGAAAGACGACGTATAGGGGCTGATGCCTGCCCAGTGCCGGAAGGTTAAGGGGACGGGTTCACGCTCGGAACCGAAGCCCCGGTGAACGGCG
>MM3_TRINITY_DN261_c1_g1_i2 len=821 path=[0:0-16 1:17-511 3:512-548 4:549-741 6:742-746 7:747-786 8:787-820]
GAAGGCTTACCAAACCCTGTCAAACTCCGAATGCCATTGAGTCAAGTCCGGGAGTCAGACGGCGTGGGCTAAGCTTCGTCGTCAAAAGGAAAACAGTCCAGACCAACAGCTAAGGTCCCCAAATTCAGATTAAGTGGAAAAGGAAGTGGAGAAGCACTGACAGCCAGGAGGTTTGCTTAGAAGCAGCAATCCTTTAAAGAAAGCGTAATAGCTCACTGGTCAAGCGGGTCCGTGCCGACAATTCAACGGGGCTCAAGCATATTACCGAAGCTGCGGATTTTAATGGTAGGGGAGCATTCCCTACGTCTGTGAAGGTTGACCGTGAGGACAGCTGGAGACATGGGAAGAGACTCTGTCGGCATAAGTAGCGTAAAGACAGGCGAGAACCCTGTCCGCCGTAAGACTAAGGTTTCCAACGCAAGGTCAATCCGCGTTGGGTTAGTCGGGCCCTAAGCCGAGGCTGAAAAGCGTAGGCGATGGAAAGCTGGTTAATATTCCAGCACCATGAATACTTCGTTATCACGATGCGGGGACGCAGGAAGGTAGTCGCGCAGAGCTATGGAATGTTCTGCGAAAGGTATCAAGGGTGGTTTCCAGGGAAGTCCGGGAGCCCATTAAGCTTGAGATATCTGACGAAAAGCGATGATCCTACACTGCCGAGAAAAGCCGCTAAGGAGAGGTATTTGTGTCCGTACCGCAAACCGACACAGGTAGTCGAGGAGAGAATCCTCAGGCGTTTGAGAGAACTCTGCTGAAGGAACTCGGCAAATTAACCCCGTAACTTCGGGAGAAGGGGTACCACGGTAGGGTTCATAGCCCGA
>MM3_TRINITY_DN299_c0_g1_i1 len=812 path=[0:0-811]
GACGATCTTCCGATCTCCCCCGGGGAATATCGGAACCAAAGCCGTCCAACGGCGCGGAACCAGGCTCCCTCAGGAGAAACATTTGGAGGTCTACAACATGAAGACGGTTAAGAGCCTTCTTCTCGGCGCTGCGGCGGGCTTCGTTGCCCTCTCGGGCGCTCAGGCAGCGGATCTCCCGGGCAAGGCTGCTCCCGCCGAGTACGTTCGCATCTGCGACACCTACGGCGCGGGCTTCTTCTTCATCCCGGGTTCCGACACCTGCCTTCGCGTCGGCGGCTTCGTGCGCGCTGACTACTCGATCTACGACCACACCTCGCGCGCCAGCTCGGCCGGCGCCGGTACCGCCCAGAACCTGAACAACGGCGCCTTCGACAACACGACTGCCTTCCAGTCGCGCGTCGCGCTGAACTTCGACGCCCGTTCGAACACCGAGTATGGCCTGCTGCGCGCTTTCGCCCAGTACACCATCCGCCGCGGTGAGTCCTCGGGCTACGTCGGTTCGGGCCTGAACGCCGGCAACAACAACCCGCGCTCGACGCTGGCTGTTCTTGACCGCGCCTTCATCCAGTTCGCCGGCTTCACCTTCGGCTACTCGGCCTCGTTCTACAACTTCTACCAGTCCGACGTGAGCCTCGTCGGCGACGTGTTCGTCGCCCGCGCTGCCGCGACGAACCTCCTCGCCTACACCGCCTCGTTCGGTTCGGGCTTCTCGGCCACGATCTCCCTCGAGGATCGTCGTACCTCCGAGATCGGCAACCTCGACCAGTTCGCTGCTGCCGCGACCCCGCCGCTCGTCACCCTCAGCCAGCGTC
>MM3_TRINITY_DN195_c0_g1_i1 len=798 path=[0:0-797]
ATCCGCGGTAACTCCAGCTCCAATAGCGTATATTAAAGTTGTTGCGGTTAAAACGTTCGTAGTTGAACTTGTGCTTCATACGGGTAGTACAACTATAATTGTAGTTTGTACTGTACCTTATGTATGTAAGCGTATTACCGGTGGAGTTCTTATATGTATTAAATACTTGTATTTATGCATATTCCTCCTATTTAAACCTGCTTCAGTGCTCTTCATCGAGTGTTGTTGTGGGCCGGTACAATTACTTTGAACAAATTAGAGTGCTTAAAGCAGGCTCCAAATGCCTGAATATTTTGTGCATGGAATAATGAAATAAGACCTCTGTTCTACTTTCATTGGTTTTTAGATCAAGAGGTAATGATTAATAGAAGCAGTTTGGGGGCATTAGTATTACGACGCGAGAGGTGAAATTCTTGGACCGTCGTAAGACTAACTTAAGCGAAAGCATTTGCCAAAGATGTTTTCATTAATCAAGAACGAAAGTTAGAGGTTCGAAGGCGATCAGATACCGCCCTAGTTCTAACCATAAACGATGCCAGCTAGCAATTGGGTGTAGCTACTATCATGGCTCTCTCAGTCGCTTCCCGGGAAACCAAAGCTTTTGGGCTCCGGGGGAAGTATGGTTGCAAAGTTGAAACTTAAAGGAATTGACGGAAGGTCACCACCAGGAGTGGAGCCTGCGGCTTAATTCGACTCAACACGGGAAAACTCACCAGGTCCGGACATAGGTAGGATTGACAGGCTGAGAGCCCTTTCTTGATTCTGTGGATGGTGGTGCATGGCCGTTCTTAGTTGGTG
>MM3_TRINITY_DN565_c0_g1_i1 len=794 path=[0:0-793]
GGGTCGAACGGCCTCTAGTGCAGATCTTGGTGGTAGTAGCAAATATTCAAATGAGAACTTTGAAGGCCGAAGTGGAGAAGGGTTCCATGAGAACAGTATTTGGTCATGGGTTACTCGGTCCTAAGGCATAGGTTAACTCCTTTATCCAAGTGCTATCAGCACGATGCCGAAAGGGAATCAGGTTTATATTCCTGAAGCTGGACGAGGTGTTTCGCGGCAACGCAAGCGAGCTCGGAGACGTCAGCGTGAACTCCTGGAAGAATTTTCTTTTCTTTTTAACTGGTTATCGCCCTGGAATTGGATTATCCAGAGAGAGGGCTTCAAATCAGGAAGAGCAGCCTACTTTTTGGGCTGTCAGGTGCGTTCATGATGATCAGTGAAAATCCGGGGGAGGTGTACTTCTCGCCAGTCCGTACCAACAACCGCATCAGGTCTCCAAGGTTAGCAGCCTCTGGTCAATAGAATAATGTAGATAAGGGAAGTCGGCAAAATAGATCCGTAACTTCGGGATAAGGATTGGCTCTGAAGATTGAGATAGTCGGGCTTGATTGGGAAGCAATAACATGGTTTATGTACTCGTTCTGGGTAAATAGAGGTTCTCGGATCTTGTTCCCCGGATAGTAGTTACGTAGCCAATTGTGGAACTTTCTTGCTAAAATTTTTAGGGAATTATCGCAAGATATATTCCTTTTAAATTATAACGACTATCAATTAACAATCAATTCAGAACTGGCACGGACTTGGGGAATCCGACTGTCTAATTAAAACAAAGCATTGTGATGGCCCTAACGGGT
>MM3_TRINITY_DN435_c16_g1_i1 len=790 path=[0:0-789]
TAGCTTGGTATTGGTGTTCGGTTCGGTTTGTGTAGGATAGGTGGGAGACTGTGAAGCGGTGACGCCAGTTATCGTGGAGTCGTTGTTGAAATACCACTCTGATCGAATTGGACCTCTAACCTCGGACCATGATCTGGTTCAGGGACAGTGCCTGGTGGGTAGTTTAACTGGGGCGGTTGCCTCCCAAAATGTAACGGAGGCGCCCAAAGGTTCCCTCAGCCTGGTTGGCAATCAGGTGTCGAGTGCAAGTGCACAAGGGAGCTTGACTGTGAGACTGACAGGTCGAGCAGGGACGAAAGTCGGGACTAGTGATCCGGCACCGGCAAGTGGAAGCGGTGTCGCTCAACGGATAAAAGGTACCCCGGGGATAACAGGCTGATCTTCCCCAAGAGTCCATATCGACGGGATGGTTTGGCACCTCGATGTCGGCTCGTCGCATCCTGGGGCTGGAGTAGGTCCCAAGGGTTGGGCTGTTCGCCCATTAAAGTGGCACGCGAGCTGGGTTTAGAACGTCGTGAGACAGTTCGGTCTCTATCCGCCGCGCGCGTTAGAAACTTGAGGAAGGCTGTCCCTAGTACGAGAGGACCGGGATGGACGGATCTCTGGTGGACCTGTTGTGGCGCCAGCCGCATAGCAGGGTAGCTATATCCGGACGGGATAACCGCTGAAGGCATCTAAGCGGGAAACCCACCTTGAAACGAGTATTCCCTGAGAACCGTGGAAGACGACCACGTTGATAGGCCGGGTGTGGAAGAGCGGCAACGCTTGAAGCTTACCGGTACTAATAGTT
>MM3_TRINITY_DN1052_c0_g1_i4 len=786 path=[1:0-52 4:53-74 5:75-342 6:343-428 8:429-460 10:461-483 11:484-702 12:703-785]
GATAATAATCGGGCATAAGTATAGTACCGAAGCTATGGATTTGTATTATATACAAGTGGTAGGGGAGCATTCTAACAGGGTTGAAGGTGTATCGTAAGGTATGCTGGACTGGTTAGAAAAGAAAATGTAGGCATAAGTAACGATAATGCGGGCGAGAAACCCGCACACCGAAAGACTAAGGTTTCCACAGCTATGCTAATCAGCTGTGGGTTAGTCGGGACCTAAGGCGAACCCGAAAGGGACAGTCGATGGACAACGGGTTAATATTCCCGTACTACTTATTACTGTGATGGGGTGACGGAGTGATGAAAGCGCCGCGAACTGACGGAATAGTTCGTTGAAGTACCTACCTATAAGATGCGCAGGCAAATCCACGCGTCTTGGGGAAATACGATAGTACTCGGAGACTTCGGTCAAAGAGATAGTGCGCCTAAGGGCTTCCAAGAAAAACCTCTAAACTTCAGGTAATAAGTACCCGTACCGCAAACCGACACAGGTAGTCGAGGAGAGAATCCTAAGGTGCTCGAGAGATTCATGGCTAAGGAATTAGGCAAAATAGACCTGTAACTTCGGGAGAAAGGTCGCCAGCGCAAGCTGGCCGCAGTGAAGAGGTCCAGGCGACTGTTTATCAAAAACACAGGGCTCTGCAAAATCGTAAGATGAAGTATAGGGCCTGACACCTGCCCGGTGCTGGAAGGTTAAGGAAGGGTGTTCGGCGCAAGCCAAAGCTCCTGACTGAAGCCCCAGTAAACGGCGGCCGTAACTATAACGGTCCTAAGGTAGCGA
>MM3_TRINITY_DN137_c0_g1_i1 len=777 path=[0:0-776]
AAAAGGTTCTCCTGGTGAAGCTGGTCGCCCCGGTGAAGCTGGTCTCCCTGGTGCCAAGGGTCTCACTGGCAGTCCTGGCAGCCCTGGTCCTGATGGCAAAACCGGCCCCCCTGGTCCCGCTGGTCAAGATGGTCGCCCTGGACCCGCAGGTCCTCCTGGAGCCCGTGGCCAGGCTGGTCAGCTGGAGTTTCCGTGCCTGGCCCCATGGGTCCTTCTGGTCCTCGTGGTCTCCCTGGCCCCCCTGGTGCACCTGGTCCACAAGGTTTCCAAGGCCCCCCTGGTGAACCTGGCGAGCCTGGCGGTTCAGGTCCAATGGGTCCCCGAGGTCCCCCTGGCCCTCCTGGCAAGAATGGAGATGATGGGGAAGCTGGCAAGCCCGGCCGTCCTGGTGAGCGTGGACCTCCTGGACCTCAGGGTGCTCGTGGATTGCCTGGAACAGCTGGCCTCCCTGGAATGAAGGGACACCGAGGCTTCAGTGGTTTGGATGGTGCCAAAGGAGATGCTGGTCCTGCTGGTCCTAAGGGAGAGCCCGGCAGTCCTGGTGAAAACGGAGCTCCTGGCCAGATGGGTCCCCGAGGTCTGCCCGGTGAGAGAGGTCGCCCTGGACCTCCTGGCACTGCTGGTGCTCGCGGTAACGATGGTGCTGTTGGTGCTGCTGGACCCCCTGGTCCCACCGGCCCCACTGGCCCTCCTGGCTTCCCTGGTGCAGTTGGTGCTAAGGGTGAAGCTGGTCCCCAAGGAGCTAGAGGCTCTGAAGGTCCCCAGGGTGTGCGTGGT
>MM3_TRINITY_DN829_c4_g1_i1 len=773 path=[0:0-772]
ATGATTTTTTTGATGTCGTTTTGGGTGAGAGCACAAATAGCTGTAAATAATGTGGTTAGGGCTCCGATTCCACCCCCTCACGACTAATAATAACTTTATTTTAACAACTATACTTTGCCTCGGAGCCCTAACCACATTATTTACAGCTATTTGTGCTCTCACCCAAAACGACATCAAAAAAATCATTGCCTTCTCTACATCAAGCCAACTAGGCCTGATAATAGTGACGCTAGGAATAAACCAACCACACCTAGCATTCCTACACATCTGTACCCACGCATTCTTCAAAGCTATACTCTTTATATGCTCTGGCTCAATCATTCATAGCCTGGCAGACGAACAAGACATCCGAAAAATAGGAAACATCACAAAAATCATACCATTCACATCATCATGCCTAGTAATCGGAAGCCTCACCCTGTTAGGAATGGTATTCCTGTGAGGGCGAGGCTTCCGATTACTAGGCATGATGATGTGAATGGTATGATTTTTGTGATGTTTCCTATTTTTCGGATGTCTTGTTCGTCTGCCAGGCTATGAATGATTGAGCCAGAGCATATAAAGAGTATAGCTTTGAAGAATGCGTGGGTACAGATGTGTAGGAATGCTAGGTGTGGTTGGTTTATTCCTAGCGTCACTATTATCAGGCCTAGTTGGCTTGATGTAGAGAAGGCAATGATTTTTTTGATGTCGTTTTGGGTGAGAGCACAAATAGCTGTAAATAATGTGGTTAGGGCTCCGAGGCAAAGTATAGATCGGAAGAGCACACTTCT
>MM3_TRINITY_DN332_c1_g2_i2 len=772 path=[0:0-46 2:47-77 4:78-157 5:158-596 7:597-626 8:627-771]
GATCTTCCGATCTCCCCCGTGATTCCGGAGAGGGAGCCTGAGAAATAGCTACCACTTCTACGGAGGGCAGCAGGCGCGCAAATTGCCCAATGTCGAGAAAAAACGATGAGGCAGCGAAAAGAAATAGGCCTCCCAGGCACTCTGTGCTTGGGAGATTACAATGGGGGATATTTAAAGCCATCCAAAATCGAGTAACAATTGGAGGACAAGTCTGGTGCCAGCACCCGCGGTAATTCCAGCTCCAAGAGCGTATATTAACGCTGTTGCTGTTAAAGGGTTCGTAGTTGAACTGGGGATGCGCAAGGAGTCGGTTACGTCCCGTCCTCCGGACCGGCGACTTCCGCTCTTGCCTTCCGTGAACTTTGATACAAACATCGCGGGAATGTTCCCCTCATACGCGTTCAATGCACGCGAGGGCGCCTGCGGTTTTACTGTGACTAAAAAAGCGCGACCAAAGCAGTCGTACGACATGAATTTGAAAGCATGGGATAACAAAGTAGCAGCCTACGGGTTACCGTTTCGGCTTTTGTTGGTTTTAAAGATCTGTGGGAGATTATGGATTCGCATGACCAGTACGTGGCTCCGGCCCCGTGCTTCCGGCTTCAGGGTTATCCAATCTTGTTGTCGGCTTGCGCGTCCAGGAATGAAGGAGGGTTGTTCGGGGGAGAACGTACTTGGGCGTGAGAGGTGAAATTCTTAGACCGCCCAAAGACGAACTACAGCGAAGGCATTCTCCAAGGATACCTTCCTCAATCAAGAACCAAAGTGTGGA
>MM3_TRINITY_DN435_c5_g1_i1 len=770 path=[0:0-769]
AAGTAGGTAGATCTCTTAGGCAAATCCGGGAGGTTAATACTGAGATGTGATGACGAGGTACTTCGGTACTGAAGTGATTGATACCATGCTTCCAAGAAAAGCCACTAAGCTCCAGTTCAATAAGACCGTACCGCAAACCGACACAGGTGGGCAGGATGAGAATTCTAAGGCGCTTGAGAGAACCCGGGAGAAGGAACTCGGCAAATTAGCACCGTAACTTCGGGAGAAGGTGCGCCTCGGTAGTGTGTAGCGATTTACTCGTGAAGCACGATGAGGTTGCAGTGAAAAGGTGGCTGCGACTGTTTAATAAAAACACAGCACTCTGCAAACACGAAAGTGGACGTATAGGGTGTGACGCCTGCCCGGTGCTGGAAGATTAAATGATGGGGTGCAAGCTCTTGATTGAAGTCCCAGTAAACGGCGGCCGTAACAATAACGGTCCTAAGGTAGCGAAATTCCTTGTCGGGTAAGTTCCGACCTGCACGAATGGCGTAACGACTTCCCCGCTGTCTCCAGCATAGACTCAGTGAAATTGAACTCCCCGTGAAGATGCGGGGTTCCCGCGGTCAGACGGAAAGACCCCATGAACCTTTACTGTAGCTTTGCATTGGACTTTGACAAGATTTGTGTAGGATAGGTGGGAGACTATGAAGCGGGGACGCTAGTTCTCGTGGAGCCTCCCTTGAGATACCACCCTTCGCATTCTTGATATCTAACCGCGGTCCGTTATCCGGATCCGGGACCCTGCATGGTGGGGAGTTTGACTGGGG
>MM3_TRINITY_DN219_c0_g1_i1 len=769 path=[0:0-138 2:139-228 3:229-289 5:290-369 6:370-768]
TCTTTCCCTCCACGACGATCTTCCGATCTCCCCCACAGACCTGAGTGCGGCAGGACTACCCGCCGAACTTAAGCATATTACTCAGCGGAGGAAAAGAAAACAACCGTGATTCCCTCAGTCAGCGGCGAGCGAAGAGGGACCAAACTCGTTGCCGAATCGGGTTCTATAGAGCCTTGAGTTGTGGCAATAACGCTGCTTCGTGACTGATGTGGGATTGGCGAAATTCAATGCGCAAAGCAAACCCATTGCTGAATACAACCCTTCATGTGAGTATTGAGCCAAAGAAGGTGACAGCCCATTGAGCCAAAAACCCGAGCATCTCACTAAGTAGTACCAAGCGAGTAGCGCTTCTTGGGAGTGAAGCGTCAATCGGCAGGTATGTGTCTGCCAAAGTTAAATACAGAGTAGGAAGACCGATATCGAACAAGTAGCGTGAGCGAAAGTTTGAAAAGCACTTTGGAAAGAGAGTGACATAGAACCTGAAGTCGTGACAATGACAATGGAAGTACCTCCATTTCAACGGCCAAAACCAACCTTACAGCATTTTCCTCGCGGGGTTCAAAATCCGCGGGGTAACTAAGTGCAAGATTGAGGGTACTGGTGAAATGGGCGGAGGTAAAGCGCGCAGCACCTTTACGGGCGAGCTGTGTGTCTTCTCCGTGATGCTCAATGTTGGCGATGGAAATGGGGTGCCTCCACCCGTCTTGTAACACGGACCAATGAGTCTAACATATGCGCAAGTCTCTGGAGTTGTACAAACTTCGCGGGC
>MM3_TRINITY_DN107_c0_g1_i1 len=768 path=[0:0-767]
ATGAGGTTTTGTTTATTCGGGACTGTTGTATTTGCTCAACAAACATCGGCAGCCCCTCGTAATCAAGTGTAGTTCCCAGAAGCGCTGTGCTACGATTCCCTAGCGTAATCAATCGTGGTAGTTGCGCTTACCAACTTTTTTAACTGGAGTTCTTGTATGAAAAAAATGTGATGGCCCTGAGCATTGCTGCCATGATTGGTGGCCTGGGCTTCGCTGGTGTTGCATCGGCTGATGTGATCGTCGGTACGGGTACGGGTGACGGCTCTAATGCGGCGACCGTAACTGACATCCAGGCTGCCTCCCCAAATGCCAAGATCGTGGCTGCTAATGCAACTGCGCTGGAAGTTACGCGCGGTGGCGTGGGTCACGCTTTGATCGTGCCTTACTTCAATGCACAAAACGGCAACATGACCGTGTTGCACGTGACCAATACTGACCAAGCTAATGGTAAGGTTGCCAAGGTGCGCTTCCGCTCTGCTTCGAACTCTGACGACCTGTTGGATTTCCAAGTGTTCCTGTCGCCTGGCGACGTGTGGACGGCTGCTATCACGGCTGATGCCAATGGTCTGGCTCAGATCGTGACTGCTGACAATACCTGCACGGTGCCTGCTCTGGCTGCTGGCGTTCCCCAGTCCTTCAACAACTCTACAGCCCGCCTGCCTGCATATCTGACGGAAGCGCAACGCAATGCGCTGACTCGCGAAGGCTATGTGGAAATTTTCGCTGTTGCTGACATCACCAATGTGAAGGCTTGGGATTCTACTGATG
>MM3_TRINITY_DN754_c0_g1_i1 len=762 path=[0:0-761]
TATTGGCGAAAAAGAACTTGGTACGCGTACATGGTTGAAACCACAAGCAGTTAAAGACGGTTGGCAACATGGTGGTGGCTCTGTATGGGGCTGGTGGCCGTATGATAGCAAAACAAACTTAGTGTACTACGGTACAGGTAACCCATCAGTTTGGAACCCAGACGTACGTCCAGGTGACAACAAATGGTCTATGACTGTATTTGCTCGTGATTTAGACACTGGCGTGGCTAAATGGGGTATGCAAATGACTCCACATGACGAGTGGGATTACGATGGTATTAACGAAGTGATCTTATTTGACAAAGGTGGTAAAACTTACGCTAACCATATGGACCGTAACGGCTTCGTATACACATGGGAAGCAGGTACTGGTACTTTGGTAGTTGCTAACAAAGTTAACTCATTCGTTAACTGGGCAACTGATGTTGATTTGAAATCTGGTGTGCCAAACAAAGATGGTAAATACTCAACACACCAAGACTACAATGCAAAAGGCGTTTGTCCAGCTGCTTTGGGTACCAAAGACCAACAACCAGCTGCTTACAGCCCACGTACAGGTTTAGTGTACATCCCATTGAACCACGTATGTATGACTTACGAACCAGTTGAGTCTAAATACGTTGCTGGTCAGCCATGGGTTGGTGCTACTTTAACGATGTTTGCTGGTCCTGATGGCGTGATGGGTGGTTTCACTGCTTGGGATCCAATCAAAGGCAAAAACGTTTGGTACAACAAAGAGAAATTCTCAGCTTGGGGTGGTGT
>MM3_TRINITY_DN830_c0_g1_i1 len=759 path=[0:0-758]
TGTACACAAGAAGGGCCTGGCAAGTATGTGAAGTAGTACGCACGTACTGCTCACAACAGGCCGGACCAGCAGATCAAAGAGATGGAGTCTTGATGTCGACCACCGGCACCCCGAAGACCGCAGCTGAGCTCCAGCAGGATTGGGACACCAACCCTCGCTGGAAGGGCGTTACTCGTAACTACACGGCCGATCAGGTCGTCAAGCTCCAGGGCACCGTCGTCGGGAGCAGACCCTCGCTCGTCGCGGATCCGAGATCCTGTGGGATCTCGTGAACAACGAGGACTACATCAACTCCCTCGGTGCACTTACCGGCAACATGGCTGTGCAGCAGGTTCGCGCCGGCCTGAAGGCCATCTACCTCTCCGGTTGGCAGGTTGCCGGCGATGCGAACCTCTCGGGCCACACGTACCCGGACCAGAGCCTCTACCCGGCCAACTCGGTTCCGACCGTCGTCCGTCGCATCAACAATGCACTGCTGCGCGCCGACGAGATCGCCAAGACCGAGGGTGACACCTCCGTCAGCAACTGGCTCGCTCCGATCGTTGCCGACGCCGAAGCCGGCTTCGGTGGCGCTCTCAACGCTTACGAGCTGCAGAAGGCCATGATCGGCGCCGGCGCTGCCGGTGTCCACTGGGAGGATCAGCTCGCTTCGGAGAAGAAGTGCGGCCACCTCGGCGGCAAGGTGCTCATCCCCACGCAGCAGCACATCCGCACCCTGACCTCGGCTCGCCTGGCTTCCGACGTCGCGGACGTTCCGTC
>MM3_TRINITY_DN294_c1_g1_i1 len=757 path=[0:0-756]
AAGGATGTGTCGTCGCATAGACAGCCAGGAGGTTGGCTTAGAAGCAGCCACCCTTCAAAGAGTGCGTAATAGCTCACTGGTCGAGTGACGATGCGCCGAAAATGATCGGGGCTTAAGCATTGTACCGAAGCTGCGGATTCGCGGGCCGTGAGCGGCCCGAGAATGGTAGGGGAGCGTTCAACCCACAGAGAAGCCTGACCGGAAGGACAGGTGGAGTCGGTTGAAGTGCGGATGCCGGCATGAGTAACGATAAAACAGGTGAGAATCCTGTTCGCCGTAAGGACAAGGGTTCCTGGGGAAGGGTCGTCCGCCCAGGGAAAGTCGGGACCTAAGGCATAGCTGAAAGGCGAAGTCGATGGACAGCAGGTCAAGATTCCTGCACCGATGTCATGGAGTGATGGAGGGACGCATTACGCTATCCAATGCCAAACTATGGCTATGTTGGTTGGCACATTTAGGCCGTTCGGGTCAGAAAATCTACCGGACTTTGGCTGAGGTGTGTCGGGAAACTCCTTCTGGAGTGAAGTTGGAAACGCGATGGTGCCAAGAAAAGCTTCTAAACGTTGAAATGACATTGCCCGTACCGCAAACCGACACAGGTGTCCGAGTGTAAATGCACTAAGGCGCGCGAGAGAACCCTCGTTAAGGAACTTTGCAATCTCACCCCGTAACTTCGGAAGAAGGGGTCCCCACGCCATGCGTGGGGCGCAGTGAATAGGCCCAGGCGACTGGTTACCAAAATCACAGCACTCTGCCA
>MM3_TRINITY_DN13_c0_g1_i1 len=757 path=[0:0-756]
CACGACGATCTTCCGATCTCCCCCTATTCTCGGCGGTTTTCTCGTGTGCGCGCTGGTACTGCGCGCCCTACAGGCGAGCGCTCCCAAATGACGGTTGCCGGTGTGGTCAGCGTGGTTCTGATCGCCGTCGCCGCGGCATTGGTCATTTACCTGCTCGTTGCACTCGTAGATCCTGAGAGGTTCTGATGTCGCCCGCTCTTGCAGCCGGCCTGCAGATCGCTTTTGTCCTCGTCGTTCTGGCAATCGCCTACGTTCCGGTGGGCGACTACATGGCGCGTGTTTACTCGTCGACGCGAGATCTTCGGGTCGAGAGTGTGATCTACCGCGTCGGTCGGATCGACTCCAGGGCCGAGCAGACGTGGTACGGCTACGCCGCAAGCGTTCTCGGATTCTCGCTGGCCAGCGCATTGTTCCTGTACTTCCTGCAACGGATTCAGGGAGTACTGCCGCTGAGTGACGGTCTGTCCGGGGTCAGTCCTGCCGTAGCGTTCAACACCGCGATTTCGTTTGTGGCGAACACCAACTGGCAGTCGTACACGCCGGAAACGACGATGAGCAACTTCGTTCAGCCCGTCGGTCTGGCGGTGCAGAACTTCGTCTCGGCAGCGGTCGGCATGGCGGTGGCCATCGCATTGGTTCGCGGCTTCATTCGGGTGGCCAGGGGCGGCGAGATCGGCAACTTCTGGGTCGATCTGACGCGTGGTTCTCTGCGCATCCTCCTCCCGTTCTCATTCGTGATCGCCCTGATCCTGTTGAG
```
