## Supplementary material for "dsRNA-Seq: Identification of viral infection by purifying and sequencing dsRNA": File_S7

```
>MM4_TRINITY_DN315_c1_g2_i1 len=11872 path=[0:0-11871]
TGCGGAGATGTAGGACTAAATTCGCCTACGTCCCCGGTGTTATGGGGTTCGGCAGAATTTAGTCCTACATCTCCGCAGAGTTCGGACGCCTACATCTCCTTAGAGTTCGGCTAGCCAATTAATAATTTAATGATTGGATTTCTAGTGATTTTTAAATTTTTATTAGTATTTTTGTATTTTGTTACTATTCAGGGGTTGTATAGCCCTTTGAACTACATTCTTACTACTGCAACTGCTTAGCTAAATATAGTATACTATAGCTGGTTATATATATGGTTAGCATCTATTTGTCTACTTGTTGGTTAGTACTTAACTACATATTTTTGTTTTTATATTTTGTTACTAATCAGGGGTGATATAGCCCTTTGAACTACACATCTTATAATACTTAACTACATATTTTGTGGTTTTCTATTTTGTTACTAATCAGGGGTAGTGTAGCCCTTTGAACTACATATTTTGTAATTTTTATATTTTGTTACTATTCAGGGGTTTATATGGCCCTTTGAACTAAAGCTTACCGACGCATTGTTATGCAGGTTACCAAGACCAGCACAACCACCGCGATGAGAGCCAGCCCACCTAACCCACTGGCCAGCCTCTGCACCCACGTCATCGCAGTTCCTGACATGTCCGGAAAGACCTGGTTGTTATGGCTCGCCCCATAAGGGACGATGTGGTCTTTTGGAGGCTCGCACGCCGCCGTGCACGTTGTTTTTGCGTCACAGACGGACACTTTGAAGGCCGGGGAGGCGGACGCCGTGGAAAAGTGCACTGTGACCTTGCCATCCTCCTTGACATCCACCGTCGCCTCTTGCAACGTTGCGACGTTGGAATGTGAGTGGACAGCGCACTTGCCGGGTTTGTCCGTTTTGTAAGACAATGTGGCAACTCCTCCGAAATCGGAGGAGTGTGTACAGACCACTACCTGGCAGCTCAGGTCTGTTACAGCCGGGGCATCTACCACTCGTGTGAATGCACTGTCAGGTATGTCCATCGACACAGGTATACTGCCAACTGCACAATCCATGGCTCTGACTGGATTGGTCTTTATCTTGCAGCCAAAAGGGGCCTTTGTATTCAATGAAGATCCTTTCTCCTTCAGCCAATATTTAAATCCGGATGGTGTCTGCGTGTATGGCACATGCACAACCCCGGGTGATGGTCTTGAGAGTTTTAGGGCCGTGTTGGCATACAAGTCTTTGCTCTCCACTGTCCTGCTCTGAATGTCTCCGAATCTACCCGGCTGGCCTGATCCGTAGGGTGGGAAGTCCTGGTTGTAGACATCATCTTTATACACGACAATTTTATTGTCGAACGGTGACCAAGCTGTTGAGATCGGTCCAAAGATGAACTTGCTTCCGCCCACGTTGACCGCGTGTTCACCATTAACGAAGGCCTCGGTGGTCTGGTTGATGGTGCCATAACTGATCCTGATTGTTGCTTTTAGAGAGGCCGTGTGTGCCTTGTAGGCCGATGCGTGATCATGTTTGCAAACGTCTGACCTGTCGACATAGGCCTCGCTGAGCTGCGTGTTCTCGGAGTCGCAGAAACAGTAGGCTCCACCCCACATGAATGGGTATACACCCGTGTACACCTTGCATTGGTAGTCTGGCTGCTCCTTGGATGAGCATTCTGATGTTCCGCAACATTTGATGAATGGCGAAGGGACCACCGTCTTGTATTCGCAGGTAATGTACTCCAGGTTAAGTGTGGGTTCCAAGCTTGTCTCCACCACTTCAAGCTGCAGAGTCATGGGCGAGAAGCCATTCCTTTCAATGTGAGCCTTATACGGGAACCCCACCACATTCGGAATTGTGGCTGTGTGCTCGTAAGCTTTTGCGGAGGCTCCCAGGCTCAGTAACACTAAAAAAGAAAATGGCTTACAACAGCAGATCAGGCTTTTGATACAGCATGCCAGCAAAGCAAGCGCTGCGGCTGGGGCCGCGAATTCCATCCAAAAGAGGGTTTTGTTCTCGTCCCACAGATATGCCATAGTCTCAGCGAATGATGCTGCGTTCGCCCTCGGTGCGCAGCAAAGCAGCCCCAGTGTCAACGGTACCACCGCTCCTGGCGTCAAGGCGTATGGTGTTAGGCACTTTCTCCTCGCGGTGGCCAGCATGCAGCATGTGGCCGCTAGAGTTAGGAGGGCCATCAGACTCGCCCCGGATACTGCGGCAATGGTGGCGGCGGGGTATAGTCCATAATAGTACTGAATGATTTCATGTGGCCAGCCATGGGGTTTGCCCTCGGTCGTCAGTTGCGCCCATAGGCGGACCGGCGGGTTGTTGCCCCACTGGTACTCAATCCCTTCTTCCGTCACTGGGATGATGCGCTCAGAGAACTTGTCAACCCACTCCTCGTACGGGTGCGGTTCGGCTCCTAAACTCCTATAGGAGAAGAGCGTCGGATGATCTGGGTGTAATCTCAGGGTCACCTCCTTCTTACCATAGGTGACATCCGGCGCTCGAGCCAACGGCACTCGGCAGGTGACGTTAGTCAAAGGGAATGGAACATGCACTTTGCCCCTCCTAGCTGTCTGATCAGCCCTGGGAACAAATGGAGAGGTAAATTGCCATTTGTCATGGCTGGTAACGGCAGCATGGCATTGGTCAATCTTGCATGTGTTGATGGTCTTGTCAGTACTGGTAGTGCCTACGTTGTCACGGCCACAGGTACAATTGTACCTGATAGTCCTGCCGCCTGCTGTTATTTTGACGTTGCCCGCCGTCTGTGATAGCAGGGTGCGATCCGGTATATCTGGCGGTGTGTGCATGTCGATCTCCTCGTCGGTGGGAGCTGTTGTCAGCTGGTATGAGGTGCATGGCAGCTCTACGCCAAAGTGGGGTCTAACCACGAACTTCTCTCTACCCACCGGCAATGGGTCGTGCTTGTATTGGACCTTACATGCCTTCACGTGTGAATCTGCGTCCTCGAACGAAACCTTGAGGTAGTCGCCTGGCGGACAATGTGCGACGATGAAGTGTCCCATCGTCCCATGTATAGAGCACGCTGCGGACGTGTACACCCTCAAGGAATCTCTCTTAGATTCCTGAACATCATGACCAGCCATATATCGGATCTTCGTGTGGGCGTGGGTACCTGCCTTGTCCAGACCTATTTGGGCGGAGACTTGGATCTTGAGCATGCCGTCAGACGCCTCATCTCGGATCTTCTCGATAGCAACTGGGCTATAGCAGAAGTACCCGTCCCCACAGTCAGCGCAATACGCTAAGTACGGTCTAGTAGCCTTATACACATTGAAGTGCTCTGTTACACTACGGCGGTGGCGTGATCTGTTTCTGCATGTCATGGACGCTTCCAGTAGCTCATAGTACCCTGGTCTATTCACATTGTCTTCCAGCATCCGCAGTGTCTGTTCTGGCTGTTTTTCGTAGCAGCAGGGGTAGCAGGGAGGTGATGAGCAGGGGAAAGAGGTGTTGGCAAGGATACACATCATCAGCGCGGCAGACCACTCTTCAGTTCCTTCTGGCGTTACCCGAGTGACCATGTCTTTTGTCCACGTCACCACAGACAGCGCAGTGCGAGCACCTTCGTTGGCCCCGCCTAACACGATGGCCACTACTCGCCCTTTGTTGTCAAAAATAGGCCTACCGCTATCTCCCGGTTTGCCGGCGCCTGTGGGGATGGTAAACCTTCCTCCGCTGTACTGCACTGCTCCATGGTGCCAATTGTAATGACCTTCGGGTTTTTCATGTGTGTACTTGGAGGCGTCGGACTTCATGTGCACTGGTATCTGGGCGCATTCGAGGTCATACTTACTGGATTTCTTGTAAGTCAGCTTCGCAAGGTCTGGGTTATCAATTGTGCCTTTAACGTGAGCCGGCTTCATGACCTTGTCTCCGACTAGGCACGCATAACCGGTAACCTTGCCATCCAGTTTGACCTCGAATATGCAGTCATTCTCGATCTTCATGCACATTCTTTCTCTTCTCCCTGGTTTCTTCTTCTTAGCCTGTGGTTTTGGTTTCTGCTGCTGCTTCTTCTTTTGCGTCGGCTTTTTCTTCTGGTTTTCCTTCTTTTCCTTTGGTTTCTGCTGTTTCTTCTTCCGTTGCCCTTTTGGTGCTTTTACATTCTGTTTGGTGGTTAATGCAGAGACAGCGCTGATCAGTTGTTGCATCTGTTGGGCCTGTAGGTCTGGTGCTTGCAGCATGGGTGTAACCATAGTAGGTGTCGGCTGCATCGGCACCTGCCATGGACGGAACGCCGGGCGAGGCCGCCAACGGCGTCCGTAAAAAGTCTGGGTTGGTATGTAATTCATGTTTACTGTTGTGAGCTGTATTAGATGAAGGTGTGTCTCTGCATCTATTTAGGACCGCCGTAGAGGTGTACGATGGGTCCACGCAGCTTTTTAAAATTCTTCAGGCTCTTGGCCAGTGTGGCCATTGCTCGCACTATGTTGCCGGTCCCGTTCACCTCATACCGAGAACTTAGTGCTATTTCCAGTTCAGACTTCAGCCCTACTCGTGCCCACCTATCCGTCTCATCCTTCAATGCACGCCTACGATCTTCATCTTGGGTGTCTCCGGCGGGTAAAGGTTTACCTAGTTTAAATAACCTTTTCAGAGGGTCGGCCACTCGGCACGCCGATCCGGTGACTTTGTCATACAATATAAACCCGCCGCAGAAATATGGTGGTTTCTCGCACATGGTAGCGTCAATTATCTTTACCTCCATATTAACCCAGCTGGCGCACCTTTCAGCCATCAACGGGTCGGATCTTACCCCGTGCACTATGTTGTCATCCCCGATAAACGCGGCGCAGACGGAGTTTGTCAGCTTCTCACGCAGTACACGGCATGCTATGACAATGTTTAACAGGGTATTTACAAACAGTGTCAGGAACATTCCGGACTTCATCATGGCGCCAAACTTGAACCGCGTACCTGTTGGCAGGTGGACGCTGGTAATTTCCCCGAACGCTGCCTCTATCAAGTCTAGTAGTTCTTGGTCAACCCCGAGGTCTTCCAACAGCATCAGTGCCGTCAACGCCAGAGAGTCATCTTGGCTCTTGTCAAAGGAGGCTATGTCCGTTTCCAAAACTGCGTCGCCTGGTTGGAAATGTGCAGCTATGATGGCATCAAAATCTTCTGCCGACATATCGAACAATGTATGTATGTTCGGGGCCAGGACGGCCTTCAGGCGGCGGACTAACTCCCTGTGAATGCCACATAAATAAGCTGTAGCTAAAGGTTCGGCGGCCTGGATGACTTGCACCTTTGGGCGTTCCTCGGTATGTTTGGTGCCAGGGGTAACTTTCACGTCTCTCTTCATATCTACCACAAACCGGTCCATGGGCACCTCCTGCAGCGGGACTAGATTGTGAGTCTTTGCAAACAGCGCCGCTGCTTTAGGGCCCTTAAGCCTAGTAACATAAGTTGTTATGTTCTCTGTAGTTATTCTTATTGGGTTGTCTTTGAATTCCTGCCAGTATTCTCCGTTGCATGCGAATTTTTTGAAGCATTCCACGTTAAGCACGGCTGAGTCTAGAGTGGGTAGCTCTCTCATCTGTGTAACATTGCAGTTTCTCTTCGTGGCTGCTGCTAGCACATTCTGCAGGGTGTTTTGAAATGGTGATGGGACCGCGCTCCTAACCTGCGGTTGGTGGTAAGCATGATGCTTTGGGTAGCAGCGTAATTTTGCCGGGCAGAAGGTTGCCCGGTCTAAACAACTCTCTGACCCATCAACCATATCCAAGTAGGCATCATACTCGTCCGTGATCTGGTAACTAGCCACTGTCGGGTAATTGGCTTCCAGGAAAGCATTGCAGGCCGCCACAGCGACCTCGGGATTCTGCAAGCTATCCTCTACCGACGGCGAGTAAACTGGCCGCGGGTACTTACTAACATAGGTTGGAATCTTCTCTGACTGTTCTGTCAGGTAGGTTCTTGCTCCATCCTTCAGCCTATCTATGATCACTGCCTTCATGTTTTCAACCTTCCTTGATTGGTACCTGCTCTTGTTTGCTTCCGTAGGTGCCATCTGCATTTTTGCCTGCAGCAGTTTCTCCCTGGCCTCATCCAGTGCGGGGGGGTACGTCCGTTCTTCCTCGTGGACGTATAGCATTTCGCACGGTAGTGCGTGTTGCCGTACTGACTTCTGTTGTAAGTGCCCTGGTCCGGTATCAGACGAGAAGATGTACGCCCCCGCTCTGCCTAGTCAGAATTGGTCAAAATCAATATCGCCGAATTGGATTTTGTCGGATGTTTCAAAATCTCCGAACTGGATATCAACGTCCTCAGGCTCCCACGGTAACTCAACCGGCTCGCGCATTTTGCAGTGCACAGGCTCGGTGAGTACCTCCAGATCTTCAGGCGCCCAAGGGAACTCTACCCCAGCGCTAGTGGTCACACTGCATACCGAGGCTCTCAGAACGCGAGGCGTGGGTGTAGGAGAGACTCTGTACGTCGACGCTCGCTGAATGCGTGGTGCCGGCACGGGTACGACCCTTGCTGCCCGTGGTGCTGGTATGGGTTTTGCATACTCGCTTGTGCAAGGAATTGCCACTCTCTCCACTACAACAGCGGTATCGTACACGGGGATCTCGACCCTTGCCGCAATCGGGGTGTGCATGTCAGAGACTTCCAACAGCTCCTGGTGGTGCATCGTCACCTGCGCACGACGCCTGCGCGGTGGCGGGACTGGTGGTTCCGAGTGGTGCACCTCTGCTACTACTTCCATGGTCTCATACGTGGCCTCAGATGGGAATGACCACGCGGATCCTGTGGATACTGTAGAATCCAAGATCACGGTATCTGCGTGCGTAGAGGCGGCGGCTGGTATGTACTTCCTTGGACTAACCAGAGATGGCACCGTCTGGTCAAAAATCAGCACTCGGTCGCACTTGACCTTCTGGACGCCTTCAATCCTGTACTTCGGTAAAGGGAAGGAGGAGCACACAATTATGGCCTTAGTGTTGTTCATCCGAAGTCTTGCCACTCTCTCAGCAGTCATAGCGTACCTACACAGACACGGAACTGTTTTCGGAGGCGTGGACGAATCGGCGTCCTCAACAGGGCATTTCGTTCTGATGCTGTCCATACTCTCACCCAATGCATACAAGCATATTTGTTCGTTTGCGTCCTGAAGTTTCGGCCACAAGGTAGATATCTCAGCCATGTCCACCGCAGTCTGATGAAAGCGGGTACCTTCCAGGTATGAATGCAGCTTCCCATCTGTTATGCTGTAACCTTTTCTGCCTACCAAGCAACTATCTGGGTGTACCCGTATCAAGTCAGACTCGAGTGAGATGTCTTCAGATACCAATTCCACGGCGGTGCGGCGATCGATAGCCTCCTGGATTTTCTTCTCCCAGGCTTTGTCGCGGCAATAGATGACTACGTCAGCGTCCGTGGTGTCCATTGCGGTAAACAGGTGATTTAGTGACTGCATGACTCTATCTTTACCTCCGGAGAACACTCCCGTCGACAACAGAGGGATGGCTACACTCTTAATGTTACTAGCATTGATAATACCCGCCACGGCACGGTATGCGGCGGCCAACTCTCTGTCGCCCTCTGCCTCGGTCACCGTGGAGAAATTCGGGCCTACCGCGTGGATGACATTCATACCGTTGGCCTGTACCAACTTAGCCGTACCCACGGGAGTCGCGGCACCTTTGAAGGAGTCTGGCCATTTTCTCGCCACCGCTCTGCAAACCCCATCGCCGACTGTGCCCTTCGCGTTGGCGGCATTAACAACCGCCTCTTCAGCGTGCCCGGAAATGTCGGTCCTACGCACACGGTATGAGGGTGCGCATCCGGCTGTGTGTAGCCCGTTGCATGCAAACATGGAGCTGAGCCTCTGATTGGCCTGGTGAAGAGTCACAGCCCTTCTGCCGTTATCAAAATTGGTGAACAACAGAAAGACTTCAGTGTTACTTGTTACACATGCTGGTCTCAAGACTCTGAAGGCGGAAAACTTCCTAGCTAATGCAGTGACCACCATTTCGCTGACTCTGTCGGCGTACCCGTAAGCACGGATAAGCAGTGAGCCGCCTGGTTTCAATAGATGTAAGGAGTCACCGCCCAACATCTGTAACTTCATAGAGTGGTCGACGCACTGTTGGTAGTGGTGCGTCCTGTACTCAGTGTGTATGTTCACAAATACCAAGTCGTAACGGCCTGCATTCAGGGGTAATCCTAGGTCAAGATCATAAATACGATCTGCACCAGACACATGGGGTGGTGCAATCCAAAAGACTCTTTTATGGGGCAGCGCCAGATTGTACTCGCTTACCAGCAATAAATGGTATCCGGGAAGCTTCTTCAAAAGCCATTCTACCCTCTCGCCCTGGCACTGCTGGTAGCTGGTGACGAGGGCGTGCGGAAGTCGCCTGTTTGATGGTAATATATTACATTCCGCATTGAATGGCTGTACTTTTCTCTCTGGAACATTAACTTGTAGCCCCGAGTCCATCTTGCCTCTCAGGAATGGGTAGCGTTGCTCAAACTTACGGGCGACTTCGCGGTTGAATCCATACATCCGGCCGCCCGGTCTATTGTCCCAGTGGTTGTTTTCATAGTACAATGAGACCGATTGGGCGGAGAACAATCCGCTGTCTAAGTCAACGCCGTAATACTTGGTACAGATCTCGTTCAGAGCCACTTCGGGTGAGTACGCCCTGTCTTCGCGGAAAGCCAACACTGTATCCCACTCCTCTGCCGTCATGCGTATCCCAGCCGTTTCTAGGACCTGCACGAGGCACTTTGCCCAGCAGACTTTGGCTTTGTTCTGGAACGGGTCTACTGCTGTCGACCTCTCGCGAAGGGCGTTCATGATGTTGTCATGCTCCTCTTGCCACTCCTCCAACGTAGCGCTGAAATCGCCCTTGGGGATATTGGTTAACACCTTTATCCACGGGTCTCCCGACAGTGTTTTCCACACCAGCCGGTTTTCAGTTCTAGTCAGCAATACGTTGACATGTTCTGATGAAGGGGCATAAAGCGGGTTTTCATTCACTTTCTGCCTAACGGCGTATACCCCTTTTCTAGTCAGTCCTTGTGATGCAGCTGCTGTCATGACTTCGTGTCCACGGTAGTCTATCTGCAGTTGCTTTACCCAACCGCGGAAGCATGTTAACACGATGTCTCCTTTGGCTGGTTTAGTGGTACCTGTTGTGTCTATCTGGATGGGTGCACTACATAAGTTCGTGGTTCTCATCTTACCCTGATAGTGTAGGGTCGAGACGATAGCCGTGATCGGGAGGGTGCATCTTCTGGATATGCTTTTGTGGAGCACTTGTGTGCAGATATCGTGGTTGAAGTTCACCTTCAGTTGCATCAGGTTAAAAAATCCACACTGTTTTGGGTCTCCGCATAGGATCACCTTGCCAGTTGGTTTCACCATGGCAATAAGAGCCAACAGTGTACCTGAATGACAGGCAAATGCTTCGTCCACGTATAGGTTCTCTACTCCTCTTCTGCACCCGTTCAACAGGATAGAGTCAACAGTCCTGGCTGTTACATCCAGTCCTCTCTGCTTTTTGACATCATTAACTATCTCCTGGCAGTTCTCCTTCTTCCCACTGGCGACCAGGTCCCTCGTAGTCACCACACTCTTGATTATGGCTGACTTGCCCGAACCAGGTACCCCGAAGACGCCAATGACCGTGGTTTGGAAAGGCGTTGCGGGCCGTATCTTCAGTCCTTCATACGCGAACTCATGGAAGGGTGGGTTGATTAAGTCACCAACCAGTACAAGGCCTGATGCTTCTTCTCTCTTCACGCACATCCTCTTGTCAACGTCAAACACGTATTCAGCTTCGGCTCTCTCTGCCCTTACTTTTTCGTAGTTCTCCTCCTCAGTGTTTAGGGCGGGGCCGTAGAGTGCTATATGGTGCAACTTGCGATTGATGAACTCACGTTCGTTGTAGACCATAGTAGCACTCTCACTGAGTGCTTGAAATTCGCTGACGGGGATCGCTGCGCCCGTCGGGACCAACACCCGTCCGTCGTAGCGGTCAACCGGGTATCTGCCAGATCTTCCAGAGTGCGTCATGATTGTCACTTGCTCAGCCAGTGGATGTATCGGTGTGAGTTTTTCACTCTTCAGTACTGCTTGCGGAGACAAGATCAGGTACGCGCCGATCAGCTGATCGCGCTCTTGTGGTGTCACTCTGAGCGCATTCCTGGGTGTCTCCACTACCCCTGCTCCGGCGCGGTACGTCAGCTCTTCCACATCTACCCGATCGACGTCATCAGCGCAGTTGCTTCCCACCAATGGTGGCAGTGCTTCCCGTGTCAATTCTGCTTCCTTGGTCTCTTCGGCTTCCTTCTCTGCTTCTCGCGCTTCGTTTCGGTCTCCAGAGTACGGGAGGTCCCGCGAGAGTTTTGGGCCTAATAGCAGTTTTATTCTTTGCCGTAGGCCTATGGATAGGCTGGATGACCACAGGCTTGGAATCACAAACGAGTCAAAAGTAGATGGCACCTTGACTATAGTTTGGGTATCCGGCCTTTTGTACATGGTGTGTGTCTTGTGGCTCTTGAATGCCCACAGGCAACAGCACGTCAGGGTTCTTTCTCTGGTTCCCAGAGGTTTCTCATCCTCCATGTCTGCTTTTGCTTCTCGTGCCCACTTGCTGAAAGCTTGGGCCACTACCGGCAATAGGTAGTTTTTCATTGTGTTGGTATTTCTTTGGGTTCTGCCGTTCACAACTATACGTTGGTTCAACCCCACCAGGAGTTTCTGCGCGTCTTCGGGTGTGACGTCGGTAGCCAGGATTCCTGTCATCTGATCGCAAATGGTTGCAGGCACATAAGTGCATACCGGGAATGATACTCTCTCCCCGCGCACAGTGTCCGTCACCTTGCACATTAGGAAACCTTCTGCATGATGCGTAACGGCGTATCCGACCGTCTTCCCGTACGTCCCTGGGCTCATTGTGATCTTTTTAACAACGTAGCCCTCGCATGAAACTATTGTGTCGCACCTGCAAGTAAAGCTATTCTTGCCTTTCAGGTGGAACACGGAGGGAAGATGCCAACTCTTAAGAAGGCGTCTACTTTCTATATATAGCGTTGACCCAACCGAGAACATGACCCTGTCGCTTGGCCTTAGGCGTTTCTTCCTCATAATAGAGAGTTTTCCTCGATGTCCTTCGCTGAGACTGGTCGCACATAGGCCGATGTTACGTGCCTGCAGGACCTGCTCGTCCGCCCAATTCGTGGAATACGTTGGGTATGCGCCAGCCAAAACCTCGAACATGAATGGGGTGGTGTCAAATCCTATCCAGTATACTGTCCTGACCCCTTTCATCGCTTGATGATAAAGCGAGGTCGGTGCGTGCACCGCGTACACGTCCTGGTACACAGCTACTTCAGCTCTAGTGCGACACGTCTCGTCGGTGTGGAGACAGAACGTTGGAGATTCCAGATCGGGGGTTGCCATGACGTCCTGCAGGTCCGTGATCTTACCGGCCACATTTTTGTCTAGCACTTCCCCTGCTGCTTTTGCCAGTTTCCGGGCATAGTTCGCTAATCTCTCTGGGTCTTCCGCACTCTTCATGGGACAAATGCTGTGGTAGCTGTGATCAGACATCAACCTCCTTGCGGGCGCGCTGCCCACATCCAGGATGGTGATGTTGGTTGGAACCTCTTGTTCAATTAACTTTGTGGCCAGATGCGAAAAAGCTCTGGCATTAGCATGGTCATTGGGTGTGACCTGCTGTGATTCAACCTCAAAAGCCGGGAATGCTTTCTGAAGGGCCTTCAAAAATGGGCTATCAGCCTCAACATCTACAGTGACCTTCATTCTGGGTTGTTTATCTCTCACTACGTGGAGTAACAAGGGATCCAAGAAAGGCGAACGGTGATGTCACACGTCCGCCATGAACATACACACTGAGTACAGG
>MM4_TRINITY_DN315_c1_g1_i2 len=11831 path=[1:0-7527 2:7528-11830]
CCTATGGCGGACGTGTGACATCACCGTTCGCCTTTCTTGGATCCCTTGTTACTCCACGTAGTGAGAGATAAACAACCCAGAATGAAGGTCACTGTAGATGTTGAGGCTGATAGCCCATTTTTGAAGGCCCTTCAGAAAGCATTCCCGGCTTTTGAGGTTGAATCACAGCAGGTCACACCCAATGACCATGCTAATGCCAGAGCTTTTTCGCATCTGGCCACAAAGTTAATTGAACAAGAGGTTCCAACCAACATCACCATCCTGGATGTGGGCAGCGCGCCCGCAAGGAGGTTGATGTCTGATCACAGCTACCACAGCATTTGTCCCATGAAGAGTGCGGAAGACCCAGAGAGATTAGCGAACTATGCCCGGAAACTGGCAAAAGCAGCAGGGGAAGTGCTAGACAAAAATGTGGCCGGTAAGATCACGGACCTGCAGGACGTCATGGCAACCCCCGATCTGGAATCTCCAACGTTCTGTCTCCACACCGACGAGACGTGTCGCACTAGAGCTGAAGTAGCTGTGTACCAGGACGTGTACGCGGTGCACGCACCGACCTCGCTTTATCATCAAGCGATGAAAGGGGTCAGGACAGTATACTGGATAGGATTTGACACCACCCCATTCATGTTCGAGGTTTTGGCTGGCGCATACCCAACGTATTCCACGAATTGGGCGGACGAGCAGGTCCTGCAGGCACGTAACATCGGCCTATGTGCGACCAGTCTCAGCGAAGGACATCGAGGAAAACTCTCTATTATGAGGAAGAAACGCCTAAGGCCAAGCGACAGGGTCATGTTCTCGGTTGGGTCAACGCTATATATAGAAAGTAGACGCCTTCTTAAGAGTTGGCATCTTCCCTCCGTGTTCCACCTGAAAGGCAAGAATAGCTTTACTTGCAGGTGCGACACAATAGTTTCATGCGAGGGCTACGTTGTTAAAAAGATCACAATGAGCCCAGGGACGTACGGGAAGACGGTCGGATACGCCGTTACGCATCATGCAGAAGGTTTCCTAATGTGCAAGGTGACGGACACTGTGCGCGGGGAGAGAGTATCATTCCCGGTATGCACTTATGTGCCTGCAACCATTTGCGATCAGATGACAGGAATCCTGGCTACCGACGTCACACCCGAAGACGCGCAGAAACTCCTGGTGGGGTTGAACCAACGTATAGTTGTGAACGGCAGAACCCAAAGAAATACCAACACAATGAAAAACTACCTATTGCCGGTAGTGGCCCAAGCTTTCAGCAAGTGGGCACGAGAAGCAAAAGCAGACATGGAGGATGAGAAACCTCTGGGAACCAGAGAAAGAACCCTGACGTGCTGTTGCCTGTGGGCATTCAAGAGCCACAAGACACACACCATGTACAAAAGGCCGGATACCCAAACTATAGTCAAGGTGCCATCTACTTTTGACTCGTTTGTGATTCCAAGCCTGTGGTCATCCAGCCTATCCATAGGCCTACGGCAAAGAATAAAACTGCTATTAGGCCCAAAACTCTCGCGGGACCTCCCGTACTCTGGAGACCGAAACGAAGCGCGAGAAGCAGAGAAGGAAGCCGAAGAGACCAAGGAAGCAGAATTGACACGGGAAGCACTGCCACCATTGGTGGGAAGCAACTGCGCTGATGACGTCGATCGGGTAGATGTGGAAGAGCTGACGTACCGCGCCGGAGCAGGGGTAGTGGAGACACCCAGGAATGCGCTCAGAGTGACACCACAAGAGCGCGATCAGCTGATCGGCGCGTACCTGATCTTGTCTCCGCAAGCAGTACTGAAGAGTGAAAAACTCACACCGATACATCCACTGGCTGAGCAAGTGACAATCATGACGCACTCTGGAAGATCTGGCAGATACCCGGTTGACCGCTACGACGGACGGGTGTTGGTCCCGACGGGCGCAGCGATCCCCGTCAGCGAATTTCAAGCACTCAGTGAGAGTGCTACTATGGTCTACAACGAACGTGAGTTCATCAATCGCAAGTTGCACCATATAGCACTCTACGGCCCCGCCCTAAACACTGAGGAGGAGAACTACGAAAAAGTAAGGGCAGAGAGAGCCGAAGCTGAATACGTGTTTGACGTTGACAAGAGGATGTGCGTGAAGAGAGAAGAAGCATCAGGCCTTGTACTGGTTGGTGACTTAATCAACCCACCCTTCCATGAGTTCGCGTATGAAGGACTGAAGATACGGCCCGCAACGCCTTTCCAAACCACGGTCATTGGCGTCTTCGGGGTACCTGGTTCGGGCAAGTCAGCCATAATCAAGAGTGTGGTGACTACGAGGGACCTGGTCGCCAGTGGGAAGAAGGAGAACTGCCAGGAGATAGTTAATGATGTCAAAAAGCAGAGAGGACTGGATGTAACAGCCAGGACTGTTGACTCTATCCTGTTGAACGGGTGCAGAAGAGGAGTAGAGAACCTATACGTGGACGAAGCATTTGCCTGTCATTCAGGTACACTGTTGGCTCTTATTGCCATGGTGAAACCAACTGGCAAGGTGATCCTATGCGGAGACCCAAAACAGTGTGGATTTTTTAACCTGATGCAACTGAAGGTGAACTTCAACCACGATATCTGCACACAAGTGCTCCACAAAAGCATATCCAGAAGATGCACCCTCCCGATCACGGCTATCGTCTCGACCCTACACTATCAGGGTAAGATGAGAACCACGAACTTATGTAGTGCACCCATCCAGATAGACACAACAGGTACCACTAAACCAGCCAAAGGAGACATCGTGTTAACATGCTTCCGCGGTTGGGTAAAGCAACTGCAGATAGACTACCGTGGACACGAAGTCATGACAGCAGCTGCATCACAAGGACTGACTAGAAAAGGGGTATACGCCGTTAGGCAGAAAGTGAATGAAAACCCGCTTTATGCCCCTTCATCAGAACATGTCAACGTATTGCTGACTAGAACTGAAAACCGGCTGGTGTGGAAAACACTGTCGGGAGACCCGTGGATAAAGGTGTTAACCAATATCCCCAAGGGCGATTTCAGCGCTACGTTGGAGGAGTGGCAAGAGGAGCATGACAACATCATGAACGCCCTTCGCGAGAGGTCGACAGCAGTAGACCCGTTCCAGAACAAAGCCAAAGTCTGCTGGGCAAAGTGCCTCGTGCAGGTCCTAGAAACGGCTGGGATACGCATGACGGCAGAGGAGTGGGATACAGTGTTGGCTTTCCGCGAAGACAGGGCGTACTCACCCGAAGTGGCTCTGAACGAGATCTGTACCAAGTATTACGGCGTTGACTTAGACAGCGGATTGTTCTCCGCCCAATCGGTCTCATTGTACTATGAAAACAACCACTGGGACAATAGACCGGGCGGCCGGATGTATGGATTCAACCGCGAAGTCGCCCGTAAGTTTGAGCAACGCTACCCATTCCTGAGAGGCAAGATGGACTCGGGGCTACAAGTTAATGTTCCAGAGAGAAAAGTACAGCCATTCAATGCGGAATGTAATATATTACCATCAAACAGGCGACTTCCGCACGCCCTCGTCACCAGCTACCAGCAGTGCCAGGGCGAGAGGGTAGAATGGCTTTTGAAGAAGCTTCCCGGATACCATTTATTGCTGGTAAGCGAGTACAATCTGGCGCTGCCCCATAAAAGAGTCTTTTGGATTGCACCACCCCATGTGTCTGGTGCAGATCGTATTTATGATCTTGACCTAGGATTACCCCTGAATGCAGGCCGTTACGACTTGGTATTTGTGAACATACACACTGAGTACAGGACGCACCACTACCAACAGTGCGTCGACCACTCTATGAAGTTACAGATGTTGGGCGGTGACTCCTTACATCTATTGAAACCAGGCGGCTCACTGCTTATCCGTGCTTACGGGTACGCCGACAGAGTCAGCGAAATGGTGGTCACTGCATTAGCTAGGAAGTTTTCCGCCTTCAGAGTCTTGAGACCAGCATGTGTAACAAGTAACACTGAAGTCTTTCTGTTGTTCACCAATTTTGATAACGGCAGAAGGGCTGTGACTCTTCACCAGGCCAATCAGAGGCTCAGCTCCATGTTTGCATGCAACGGGCTACACACAGCCGGATGCGCACCCTCATACCGTGTGCGTAGGACCGACATTTCCGGGCACGCTGAAGAGGCGGTTGTTAATGCCGCCAACGCGAAGGGCACAGTCGGCGATGGGGTTTGCAGAGCGGTGGCGAGAAAATGGCCAGACTCCTTCAAAGGTGCCGCGACTCCCGTGGGTACGGCTAAGTTGGTACAGGCCAACGGTATGAATGTCATCCACGCGGTAGGCCCGAATTTCTCCACGGTGACCGAGGCAGAGGGCGACAGAGAGTTGGCCGCCGCATACCGTGCCGTGGCGGGTATTATCAATGCTAGTAACATTAAGAGTGTAGCCATCCCTCTGTTGTCGACGGGAGTGTTCTCCGGAGGTAAAGATAGAGTCATGCAGTCACTAAATCACCTGTTTACCGCAATGGACACCACGGACGCTGACGTAGTCATCTATTGCCGCGACAAAGCCTGGGAGAAGAAAATCCAGGAGGCTATCGATCGCCGCACCGCCGTGGAATTGGTATCTGAAGACATCTCACTCGAGTCTGACTTGATACGGGTACACCCAGATAGTTGCTTGGTAGGCAGAAAAGGTTACAGCATAACAGATGGGAAGCTGCATTCATACCTGGAAGGTACCCGCTTTCATCAGACTGCGGTGGACATGGCTGAGATATCTACCTTGTGGCCGAAACTTCAGGACGCAAACGAACAAATATGCTTGTATGCATTGGGTGAGAGTATGGACAGCATCAGAACGAAATGCCCTGTTGAGGACGCCGATTCGTCCACGCCTCCGAAAACAGTTCCGTGTCTGTGTAGGTACGCTATGACTGCTGAGAGAGTGGCAAGACTTCGGATGAACAACACTAAGGCCATAATTGTGTGCTCCTCCTTCCCTTTACCGAAGTACAGGATTGAAGGCGTCCAGAAGGTCAAGTGCGACCGAGTGCTGATTTTTGACCAGACGGTGCCATCTCTGGTTAGTCCAAGGAAGTACATACCAGCCGCCGCCTCTACGCACGCAGATACCGTGATCTTGGATTCTACAGTATCCACAGGATCCGCGTGGTCATTCCCATCTGAGGCCACGTATGAGACCATGGAAGTAGTAGCAGAGGTGCACCACTCGGAACCACCAGTCCCGCCACCGCGCAGGCGTCGTGCGCAGGTGACGATGCACCACCAGGAGCTGTTGGAAGTCTCTGACATGCACACCCCGATTGCGGCAAGGGTCGAGATCCCCGTGTACGATACCGCTGTTGTAGTGGAGAGAGTGGCAATTCCTTGCACAAGCGAGTATGCAAAACCCATACCAGCACCACGGGCAGCAAGGGTCGTACCCGTGCCGGCACCACGCATTCAGCGAGCGTCGACGTACAGAGTCTCTCCTACACCCACGCCTCGCGTTCTGAGAGCCTCGGTATGCAGTGTGACCACTAGCGCTGGGGTAGAGTTCCCTTGGGCGCCTGAAGATCTGGAGGTACTCACCGAGCCTGTGCACTGCAAAATGCGCGAGCCGGTTGAGTTACCGTGGGAGCCTGAGGACGTTGATATCCAGTTCGGAGATTTTGAAACATCCGACAAAATCCAATTCGGCGATATTGATTTTGACCAATTCTGACTAGGCAGAGCGGGGGCGTACATCTTCTCGTCTGATACCGGACCAGGGCACTTACAACAGAAGTCAGTACGGCAACACGCACTACCGTGCGAAATGCTATACGTCCACGAGGAAGAACGGACGTACCCCCCCGCACTGGATGAGGCCAGGGAGAAACTGCTGCAGGCAAAAATGCAGATGGCACCTACGGAAGCAAACAAGAGCAGGTACCAATCAAGGAAGGTTGAAAACATGAAGGCAGTGATCATAGATAGGCTGAAGGATGGAGCAAGAACCTACCTGACAGAACAGTCAGAGAAGATTCCAACCTATGTTAGTAAGTACCCGCGGCCAGTTTACTCGCCGTCGGTAGAGGATAGCTTGCAGAATCCCGAGGTCGCTGTGGCGGCCTGCAATGCTTTCCTGGAAGCCAATTACCCGACAGTGGCTAGTTACCAGATCACGGACGAGTATGATGCCTACTTGGATATGGTTGATGGGTCAGAGAGTTGTTTAGACCGGGCAACCTTCTGCCCGGCAAAATTACGCTGCTACCCAAAGCATCATGCTTACCACCAACCGCAGGTTAGGAGCGCGGTCCCATCACCATTTCAAAACACCCTGCAGAATGTGCTAGCAGCAGCCACGAAGAGAAACTGCAATGTTACACAGATGAGAGAGCTACCCACTCTAGACTCAGCCGTGCTTAACGTGGAATGCTTCAAAAAATTCGCATGCAACGGAGAATACTGGCAGGAATTCAAAGACAACCCAATAAGAATAACTACAGAGAACATAACAACTTATGTTACTAGGCTTAAGGGCCCTAAAGCAGCGGCGCTGTTTGCAAAGACTCACAATCTAGTCCCGCTGCAGGAGGTGCCCATGGACCGGTTTGTGGTAGATATGAAGAGAGACGTGAAAGTTACCCCTGGCACCAAACATACCGAGGAACGCCCAAAGGTGCAAGTCATCCAGGCCGCCGAACCTTTAGCTACAGCTTATTTATGTGGCATTCACAGGGAGTTAGTCCGCCGCCTGAAGGCCGTCCTGGCCCCGAACATACATACATTGTTCGATATGTCGGCAGAAGATTTTGATGCCATCATAGCTGCACATTTCCAACCAGGCGACGCAGTTTTGGAAACGGACATAGCCTCCTTTGACAAGAGCCAAGATGACTCTCTGGCGTTGACGGCACTGATGCTGTTGGAAGACCTCGGGGTTGACCAAGAACTACTAGACTTGATAGAGGCAGCGTTCGGGGAAATTACCAGCGTCCACCTGCCAACAGGTACGCGGTTCAAGTTTGGCGCCATGATGAAGTCCGGAATGTTCCTGACACTGTTTGTAAATACCCTGTTAAACATTGTCATAGCATGCCGTGTACTGCGTGAGAAGCTGACAAACTCCGTCTGCGCCGCGTTTATCGGGGATGACAACATAGTGCACGGGGTAAGATCCGACCCGTTGATGGCTGAAAGGTGCGCCAGCTGGGTTAATATGGAGGTAAAGATAATTGACGCTACCATGTGCGAGAAACCACCATATTTCTGCGGCGGGTTTATATTGTATGACAAAGTCACCGGATCGGCGTGCCGAGTGGCCGACCCTCTGAAAAGGTTATTTAAACTAGGTAAACCTTTACCCGCCGGAGACACCCAAGATGAAGATCGTAGGCGTGCATTGAAGGATGAGACGGATAGGTGGGCACGAGTAGGGCTGAAGTCTGAACTGGAAATAGCACTAAGTTCTCGGTATGAGGTGAACGGGACCGGCAACATAGTGCGAGCAATGGCCACACTGGCCAAGAGCCTGAAGAATTTTAAAAAGCTGCGTGGACCCATCGTACACCTCTACGGCGGTCCTAAATAGATGCAGAGACACACCTTCATCTAATACAGCTCACAACAGTAAACATGAATTACATACCAACCCAGACTTTTTACGGACGCCGTTGGCGGCCTCGCCCGGCGTTCCGTCCATGGCAGGTGCCGATGCAGCCGACACCTACTATGGTTACACCCATGCTGCAAGCACCAGACCTACAGGCCCAACAGATGCAACAACTGATCAGCGCTGTCTCTGCATTAACCACCAAACAGAATGTAAAAGCACCAAAAGGGCAACGGAAGAAGAAACAGCAGAAACCAAAGGAAAAGAAGGAAAACCAGAAGAAAAAGCCGACGCAAAAGAAGAAGCAGCAGCAGAAACCAAAACCACAGGCTAAGAAGAAGAAACCAGGGAGAAGAGAAAGAATGTGCATGAAGATCGAGAATGACTGCATATTCGAGGTCAAACTGGATGGCAAGGTTACCGGTTATGCGTGCCTAGTCGGAGACAAGGTCATGAAGCCGGCTCACGTTAAAGGCACAATTGATAACCCAGACCTTGCGAAGCTGACTTACAAGAAATCCAGTAAGTATGACCTCGAATGCGCCCAGATACCAGTGCACATGAAGTCCGACGCCTCCAAGTACACACATGAAAAACCCGAAGGTCATTACAATTGGCACCATGGAGCAGTGCAGTACAGCGGAGGAAGGTTTACCATCCCCACAGGCGCCGGCAAACCGGGAGATAGCGGTAGGCCTATTTTTGACAACAAAGGGCGAGTAGTGGCCATCGTGTTAGGCGGGGCCAACGAAGGTGCTCGCACTGCGCTGTCTGTGGTGACGTGGACAAAAGACATGGTCACTCGGGTAACGCCAGAAGGAACTGAAGAGTGGTCTGCCGCGCTGATGATGTGTATCCTTGCCAACACCTCTTTCCCCTGCTCATCACCTCCCTGCTACCCCTGCTGCTACGAAAAACAGCCAGAACAGACACTGCGGATGCTGGAAGACAATGTGAATAGACCAGGGTACTATGAGCTACTGGAAGCGTCCATGACATGCAGAAACAGATCACGCCACCGCCGTAGTGTAACAGAGCACTTCAATGTGTATAAGGCTACTAGACCGTACTTAGCGTATTGCGCTGACTGTGGGGACGGGTACTTCTGCTATAGCCCAGTTGCTATCGAGAAGATCCGAGATGAGGCGTCTGACGGCATGCTCAAGATCCAAGTCTCCGCCCAAATAGGTCTGGACAAGGCAGGTACCCACGCCCACACGAAGATCCGATATATGGCTGGTCATGATGTTCAGGAATCTAAGAGAGATTCCTTGAGGGTGTACACGTCCGCAGCGTGCTCTATACATGGGACGATGGGACACTTCATCGTCGCACATTGTCCGCCAGGCGACTACCTCAAGGTTTCGTTCGAGGACGCAGATTCACACGTGAAGGCATGTAAGGTCCAATACAAGCACGACCCATTGCCGGTGGGTAGAGAGAAGTTCGTGGTTAGACCCCACTTTGGCGTAGAGCTGCCATGCACCTCATACCAGCTGACAACAGCTCCCACCGACGAGGAGATCGACATGCACACACCGCCAGATATACCGGATCGCACCCTGCTATCACAGACGGCGGGCAACGTCAAAATAACAGCAGGCGGCAGGACTATCAGGTACAATTGTACCTGTGGCCGTGACAACGTAGGCACTACCAGTACTGACAAGACCATCAACACATGCAAGATTGACCAATGCCATGCTGCCGTTACCAGCCATGACAAATGGCAATTTACCTCTCCATTTGTTCCCAGGGCTGATCAGACAGCTAGGAGGGGCAAAGTGCATGTTCCATTCCCTTTGACTAACGTCACCTGCCGAGTGCCGTTGGCTCGAGCGCCGGATGTCACCTATGGTAAGAAGGAGGTGACCCTGAGATTACACCCAGATCATCCGACGCTCTTCTCCTATAGGAGTTTAGGAGCCGAACCGCACCCGTACGAGGAGTGGGTTGACAAGTTCTCTGAGCGCATCATCCCAGTGACGGAAGAAGGGATTGAGTACCAGTGGGGCAACAACCCGCCGGTCCGCCTATGGGCGCAACTGACGACCGAGGGCAAACCCCATGGCTGGCCACATGAAATCATTCAGTACTATTATGGACTATACCCCGCCGCCACCATTGCCGCAGTATCCGGGGCGAGTCTGATGGCCCTCCTAACTCTAGCGGCCACATGCTGCATGCTGGCCACCGCGAGGAGAAAGTGCCTAACACCATACGCCTTGACGCCAGGAGCGGTGGTACCGTTGACACTGGGGCTGCTTTGCTGCGCACCGAGGGCGAACGCAGCATCATTCGCTGAGACTATGGCATATCTGTGGGACGAGAACAAAACCCTCTTTTGGATGGAATTCGCGGCCCCAGCCGCAGCGCTTGCTTTGCTGGCATGCTGTATCAAAAGCCTGATCTGCTGTTGTAAGCCATTTTCTTTTTTAGTGTTACTGAGCCTGGGAGCCTCCGCAAAAGCTTACGAGCACACAGCCACAATTCCGAATGTGGTGGGGTTCCCGTATAAGGCTCACATTGAAAGGAATGGCTTCTCGCCCATGACTCTGCAGCTTGAAGTGGTGGAGACAAGCTTGGAACCCACACTTAACCTGGAGTACATTACCTGCGAATACAAGACGGTGGTCCCTTCGCCATTCATCAAATGTTGCGGAACATCAGAATGCTCATCCAAGGAGCAGCCAGACTACCAATGCAAGGTGTACACGGGTGTATACCCATTCATGTGGGGTGGAGCCTACTGTTTCTGCGACTCCGAGAACACGCAGCTCAGCGAGGCCTATGTCGACAGGTCAGACGTTTGCAAACATGATCACGCATCGGCCTACAAGGCACACACGGCCTCTCTAAAAGCAACAATCAGGATCAGTTATGGCACCATCAACCAGACCACCGAGGCCTTCGTTAATGGTGAACACGCGGTCAACGTGGGCGGAAGCAAGTTCATCTTTGGACCGATCTCAACAGCTTGGTCACCGTTCGACAATAAAATTGTCGTGTATAAAGATGATGTCTACAACCAGGACTTCCCACCCTACGGATCAGGCCAGCCGGGTAGATTCGGAGACATTCAGAGCAGGACAGTGGAGAGCAAAGACTTGTATGCCAACACGGCCCTAAAACTCTCAAGACCATCACCCGGGGTTGTGCATGTGCCATACACGCAGACACCATCCGGATTTAAATATTGGCTGAAGGAGAAAGGATCTTCATTGAATACAAAGGCCCCTTTTGGCTGCAAGATAAAGACCAATCCAGTCAGAGCCATGGATTGTGCAGTTGGCAGTATACCTGTGTCGATGGACATACCTGACAGTGCATTCACACGAGTGGTAGATGCCCCGGCTGTAACAGACCTGAGCTGCCAGGTAGTGGTCTGTACACACTCCTCCGATTTCGGAGGAGTTGCCACATTGTCTTACAAAACGGACAAACCCGGCAAGTGCGCTGTCCACTCACATTCCAACGTCGCAACGTTGCAAGAGGCGACGGTGGATGTCAAGGAGGATGGCAAGGTCACAGTGCACTTTTCCACGGCGTCCGCCTCCCCGGCCTTCAAAGTGTCCGTCTGTGACGCAAAAACAACGTGCACGGCGGCGTGCGAGCCTCCAAAAGACCACATCGTCCCTTATGGGGCGAGCCATAACAACCAGGTCTTTCCGGACATGTCAGGAACTGCGATGACGTGGGTGCAGAGGCTGGCCAGTGGGTTAGGTGGGCTGGCTCTCATCGCGGTGGTTGTGCTGGTCTTGGTAACCTGCATAACAATGCGTCGGTAAGCTTTAGTTCAAAGGGCCATATAAACCCCTGAATAGTAACAAAATATAAAAATTACAAAATATGTAGTTCAAAGGGCTACACTACCCCTGATTAGTAACAAAATAGAAAACCACAAAATATGTAGTTAAGTATTATAAGATGTGTAGTTCAAAGGGCTATATCACCCCTGATTAGTAACAAAATATAAAAACAAAAATATGTAGTTAAGTACTAACCAACAAGTAGACAAATAGATGCTAACCATATATATAACCAGCTATAGTATACTATATTTAGCTAAGCAGTTGCAGTAGTAAGAATGTAGTTCAAAGGGCTATACAACCCCTGAATAGTAACAAAATACAAAAATACTAATAAAAATTTAAAAATCACTAGAAATCCAATCATTAAATTATTAATTGGCTAGCCGAACTCTAAGGAGATGTAGGCGTCCGAACTCTGCGGAGATGTAGGACTAAATTCTGCCGAACCCCATAACACCGGGGACGTAGGCG
>MM4_TRINITY_DN1046_c0_g1_i5 len=10069 path=[1:0-1019 5:1020-2425 6:2426-3550 7:3551-3556 8:3557-4335 9:4336-8206 10:8207-10068]
TAGTTAAACTCCACATATGTGGAGATTTTTGTACATTCAGATTTGGGTTCTGACGACCCTTTTGTGTATGATACCTTGCTTGGAGCTTGCGTTTAAAGACCCGCTCCCAGTAAGAGATCCAATGCACTTGAGAGTTTGATGACTCATTTTGAATCAACAAAAATGCAAATACATGTTTTAACTTACACCTATGTAGATAATAGGCTTTCAGTAGTAGTACCCCTGATAGAATGATCGAGAAATAACTTTGAGTACAAATCGATCCGAGCCATTTTCCATATTGCCCTTACAAAGTTCGGCAGGAAACATGGACCCACTCGGTTCACCCATAGGCGCTGAGAAGCGCGATTTTCTCTATAAATATCTACCATAAAGTACGTATAATTAATTTTTATACCCCTGATTAGTGTGTAATTTAGAACAATTTATACTTTGATTGTTCGTGATATGATTATAACCCGCCCAGCAAGCGTGATCATTGCTCATATGTGTTATTATTTGAAATTTAGTAAACCAGATTTAGTCAACAATGTTTAGTACAAGTACCGAAATCATTTGGCCCTCAGGCTCACCGAGGTCAGTGTTTGATAAATGTTATGAAATGCGTTTGGCGACGTATTCATAAACGGTGATGTAAGTAACTATACTAATATATTTAAGTGGCGCATTAAATTGCGGCTCGCCTTCTTGAGAAGAAGAAATAATAAAAACCGATGCCCCGTGAAACATCGAGCGACACAGTAGTGTCCAGGGATAAGTAATAAAATTTTCCAATCTATAGACGGTTAAAAGTATGGAAGAAAGACTAAAATAATAGCTCGCGGATACCTTTGCGTGCGATAGAACACAAGGTTTAAGTCAAATGAATGTCGAACATTTGATCTAACAATTTAGACAAAACCCCTCAGCCTTCCAAAATGAAAGTTCTTATAAGTGACAACGTTAATGGTGAGAAAAGGCACGTCAATATTACGCCAAAGGATATTGACACCTCCCTGAGTCGGGATAACGGTGAATCCGTTGAAGCAAAGTGCGCCGCAGTTTCACACTGCACTGCACACGCTGAGGATTCCACCGCCCAATGTCTCTTGGAGGCGGATTGCAGGAAAGACCTGAATCAAGTCAATGGAGGAATAGATGGAGTAAAGACCCAACATAATAAAATTCAAAAAAATATGGGAATTACATTGGAATTAAGCACAAAGCTTGGAGCGAGACCAAGTTTGTTAGCAGAGGAGGAAAGACAAATCACCATTAGTCACACTAGAGCTTCATTTACAAATAAAATACTAAGAGCTCATAAACATGTTATAGCGCCAGTGGCCGGAGAGAGACCGGACCTGCAACACTATACATGTAGCGATAAAGACTATATCTGCCAAATGGATTACACAGCGCAAACCGTATCCGAAGAATCAGCAGATTCACCACAATGGGGTTCAATTCACCCATTACGCGACGCTGAGTCATTGCGTCGCATGTCCGCATTAGATGTTGGACGAATCAGGGATGCCAGGTTGGAGTACACACCTATCATTCCTATGCCGAATTTTATAAGATTCGAAGAACCCACCGCACCAGTGTGGGTTAGGGACATGGACCAATATCATGATATTGGTGACATGTACATGGACACTTCTACAACGAGTTCAGCTAGCAGTTCATTTGATATGCGCACATATGATTCACCACCCGCTCGTCCTATGAATAGAGATTATGATAGAGAGGTCCAAGACTTCATATTTCAGTCGTACCGGAATAGAGCAACAACTGCATTCAGTGGATTGAAAGCAAATATAAGTATGGATAAAGTTATGTTGTATACAGAGAAGATAGCTCTACTCTTAGTTTCTATTACAGCACAAACTACTTATAGAGGATTCATAACGTCTATAGTCTATGGTCTTAAGGATTTTGGTGTTATATCACACAAAAAATCGTTGCTAATGACGGTCATCCAATTATGCAAAGAGTACTTAGATAGTGATGTGGAAGAGCAATTTGAGGATTATACCATCACCACTGAGGAGGAGTATGGCTTAGCTCACAATGAAGATTATGATGTCCAGTCTGCTGAACGTGTTAAGATAGCATTAGACGCTGTAATAGATTGTTTGCGCAATCCCTCTCGCCTTGCAAAAAACCCGATCATCAAGGGTATAGTAAGATTTTTAAGAGCGGTTACAGCACTGGGGATGATGACATATTGCCAAGGAGATTATAATCTTAAAGGCATAAAGTTATTTGCGATAGAGCCCATTTCGGGTGGTGTCTTTGAAGTGTTCGCAGTTCTAGCGGATTCGCTGCAGAATTTCCTCGATTATGGTTATGCTATGGTTATGGAAAGGTCACTTTTCCCTACTGGTTATTCGTTTGACAAGTTACATGATTTAGAGATAAGAGTAGCTGAGATGGAAGCTTGGATGCCTTTTTTCGAAAATGGACGTTTAGCAGAGAGAGGGATGCAGCGAGCTGATTACTTAGTAAAACTTAAATCTATAAAGGACCATATATTACAAGTACGTAGAGCGGCACCAGACAAATTTGCAGAGAAGACTTTAACACAATTATTTGCTAAAATGGAAAAATTATCCACTCGCGCAACGATGGTGACGTTAGCATCCGGATTGAAGTATTGCCCATTTGGATATTCTATAGCTGGACCAGCTGGAATAGGAAAAAGTTCGATTAATGATCATTTGATCAATTATTTCTTCCAATGGAAAAAGACAACGCAACAGTGGGTTCCGGAGGGTAAAGATGCAGAATATCGAGTAACAGTTAACATGTCGGACAAGTTTCAATCTGAAGTTTTCTCACATCACATAGTCGCTACACTAGATGATTTTATGAATAAGCGCGCGGAAAAGGTGGCACCGGGTGAGACGCCACATGATTTGCTGATCAAAATAGTGAATAATGTACCGTGTACCGCACTAAAGCCTGATGTGGAGTCTAAGGGTGCAGTACCTATGAATTTTGAGTTAGTTGGCTTAACTACTAATGTTGCACATCTACATGCGACGTTGTTTGTCAATGATGAATATTCGATTCTGCGCCGTGTTAGTTTCACTCTCTTTCCTTATGTCAAGCCTGAATTTAAGAAAGACGGACAAGAATGTTTAGATCCTACCAAGGCATCAGGCCATACGGATTTGTGGGATTTAGATATTATGTACCCAATAGCTATTAAGGAAGGTAACAAAATGGTCATAAAGTGGAAGTATTTCAAATTGCCACCATCTATATCTACACCAGAGAGAAGATTTGCGAAGAGAATCAACTTGCACGAATTATTAATCCTTTATGGTGCTGAGTTGGATAAACATCACGCAGCACAGATCAAGATTCTTGGTGAAGCCAATGACGAGAATAAGACATGTAAATGTGGATTTCCACGTGCCATTTGCACAACATGTGTAGAACCAGTGCAACCACCTGAGGTTAGTGAGGAAACCACGGAGTTTATAGTGAACTCAGAACCCGTCGGAGAAGAATCCTCCAGTGAGATAGAACCACGAGTGTTGAATGGTTCTGACTTTCCATATGTTCCCCATCATGGACCGCGATTGAGGCCCCCCGGATTTCCCCAGCACAGTGATATATTGGGACGAAATTACATTAGGCAAGATCAACTTTCTGTTAGTTCCTCAAATACACCAATAGCTTCGAATACTAGCACACCATCCCAAATATTTACACCGGATGTAAGTACGATACCATCCAGTACTGATACCTCATCATACGAGTATAGTAGTCAGACATTTGCCGACCCTTACACGGTACAATGCCAGTATGCGCGTGTGCACGAATTGTGGCTATTTGAGAAGATAGAGAATTTTTGTGAAATGATCTGTCCATGGCGCATTGTAGACGACCCGATCCATGTGTCTTACCCATGGTTGATAGACTGGGTGCCGAATGTAGTGTTGAATAAATTTCCAGATTTGATAGAGATTTCTTTTTTCACGAGGACAACAATAAGAAATCGGCGTATTATCGCAGCCATCATCTCTGTAACTACTGTGCTGAACGGGGTAGTCCTACTTTATAAGATTTGTGTAGGAGGATCCAAGGTGTTCAATATATTAGTTGGTTTGTGTCAAATTTGGGCATTGATTCTTATGCATAACCAACATGCAAATCTAGTTGCTAGGTACTATGTGCAACGCAATTTACGTTGGAGCAACTTGCTTTCTTTATCGTGGGTACCGCGCATAGTACGAGTTCGTCTTAAATACATATGGTCGTTAGTTTTCATTTTAGGAGTAGTAACAATGATAAAAAAAATTATAAACAGTATATATCCAGTAGATAAAATCATAAACAAAGTGCATACTATAGAGGCTCCAGTGCACGTCACAGAGCGAGTAGATGGCAATTGCCAAGGAGGAATAGTGTCTATACCGAATGCTAGACCAGTCTGGGGAGGAGTTCAATGTGTACCATTATTGAAGCCTGAGGAACACAACGTCACCTTTTCACAACTTTTTAATATCGTGAGAAAAAACATGGCCACAATAGAATACGTGACTCAAGATGATAAAACATGCATGTGCACGAGTCTGATCTTGTGCTCGGGATTAATTCTAGTGCCAAAGCATTTTATTCCTAAAGTACTCACTCATGTTACCATTTATGTCGGTTCTAAGGAACATAGTGGTGGAATAATAAGGTGTATTCTCAAACGTGAAGATGGTTTTGAACTCGATCACCGAGATTTGGTTATCTATCATGTGCCCAATTTAGGTGACAGAAGAGATTTAGTACCATTTCTATCACGATTCTTATCAACGGATACAGTGATATGCAAGTCGATATATAAGAACAAGGAAGGATTGCCTGTAATGAATGATTTTTTTATCAAGGCCCAGTATAGGGAAGGGTTGAGAGCATCTTATTTAGATAAATCTGAATACTTCGAGTCAAATGGATTTTGTTATGAGTTGAAGGAGAAGACATTTATAGGGTTATGTGGTATGATACTCATTTGCAATTCGAAAGTGCCATACATACATAGTTACCATACTAGTGGTCGAGATAAGCATGGGGTGTCTCAAATGATTAGCGCGAATGATGTGGTTAATGCCAAGCGATATTTGTACGAAGATCAATGTGCACGTATACGGCCCACAGATTCTGCAATGTTCAATGTTTCGAGGGTAAAAGACTTCGAATTACAATCACAACCTACAGCTAAGTCTCCATTAATGTATTTAGATAGAGATACTTCATTTGAGTATTTAGGTACTATTAATACTCCGGTTGTTAAGTTTAAGCATTCAGTACATAAGACAATTGTTCATGAGTCGGTCAACGAATTATTTAAAATAACACCGATCGTTGGCCCACCTCCAAACGTGCCCACTTGGCAACATCATCATGCATGCATTCTAAATACAACAGCAGCTAATAGCGGTTTCCCTCAAGCTTTAATGGAAAAAGCGACAAAGGACTACCTCGACGGCACATTAGACACGATGAGACAGAGGACGGACCTAAAACCATTATCACTCGATCAGGTATTGAACGGTGAAGATGGGGTGCGTGGTCTAGAGCCCATGAATAAGAAAACATCAGCAGGGTTCCCTTATTTTCAGTCTAAGAAAAAGTTGTTTGGAGCAGAAGATGGATTACCACTTGCCATTACGCCAGCCCTATTGCAAGATTACAATATAAGTGAAAGAGCATGGTCTGAAAATAAGAGATCATATGAAATCTTCCATCAATCACTAAAGGATGAACCTGTGAAAAAGACCAAGACGGTCACACGTACTTTCCAATGTTCTAATTTGAACTTGACTATCGCATTGAGAAAGTATTTTTTACCAATAGTGACAGAGTTAATCACGAAGCCAGATGTTTATGAGTTGGCTGTGGGTTGTAATGCTGAAGGACCAGAATGGCACGCCCTTATGTTGATAATTTCCAAGTATGGTAGTGATAGGATTGTAGCAGGTGATTACAAGAATTATGATCAGCGTATGAGTAGCCAGGTGATTTGCGCTGCGTTCAATATTTTGATAGAGTTTGCCCATGCAATTGGATACACACCTACTGATTTAGATATGATGAGAGCAATAGCAACAGAAGTGATTTACCCGGTGATTCATATGAATGGTGACATCTTCAAACTCTTTGCATCGGTGACATCTGGCAACAGTCTCACTACCATCCTAAATTGTGTCTGTAATTCTCTCCTACACCGCATGTGTTATTTTGGACTAGCGCAGAAGTTGAATATGCAGTGTCCCCCATTTAAGGTCGTATGTAGTTTGATGACTTACGGGGATGATTGTGCAGACTCAGTGAGACCAGGATATGACTGGTTTGGTCACACAAATCGCCAAGCATTCTTCGCTGATTTTAATATCATTTATACTATGGCTGAAAAAGATCAAGAATCTAGACCATTTATCTCATTGGATGAACTGAGTTTTTTGAAACGACGCCCAAAATACAATGAGGACACAGAACTTCTCATGGCACCATTAGACGAAACTTCAATTTTTAAAAGCTTACAATTCCTCACACGTAGTATTCTCACGCCAGAAGAAAGTGTAGGAGTTAATGCTGATAATGCTTTAGCAGCGTGGTTTCAACATGGTAGGACAGTATATGAAGCCCGTGCCCCAATACTGAAGAAGATTCTGCAGATGCATGATTTGTACCATTACTCTAAGTGGGCCGATAGGACATACGACGATTTCTTAAGAGAGTGGAAGAGCAAGTATCAAGAAGGGATGCCTGCCATCTGCCTGGAGCACCCTGGGCGTAAAACACAAGAGTGCTGTGACGGTATTGATTACGACGAGCTATTAGCAGTGAAGTTAGGCAATATGCTCGGCGCTTACCGTTGTGAAGCAGTCTCGCCGGTCGAGACACCCCTATTTAGGGGAGGTGAAGCTGACCAAAATACTTCTAGCATATTCCAAGCCGGTACATGCTTGGAATCATGTGAATGTAACAATTTGTATCCAAAACACAACAAAGACAAACATCGCATGATGAGCCCCGTACCAGCAATGGACGGAAAGGAAAGGGCTCAGCTAGTTAGTGGAATTAATCTTAAAAAACCACACAAACAGATGGAAAAACAACAATCCCAAAGATCGTTATTTAAACCATTGACCAAAGACGACATCGATATGATTTTATTAGACGATGTTGATCAAACTGCACCTGATTTTAGTGAGGTGACAGTGCCAGCGGAGGTTAGGAAGCCTACGTTGGATGAAATAAATGCCATGTACGCTCAATGGGTGAGAGATAATCATAATCCAACCCCAGCGCAGTATGAGCCACCAGTATTTGCCGCCTATAGAGACGATAAGGATTATGTCTTTCAGGCGGGCACTGCAACCACTTGTCCCGAGACATCTGGGCGCACCAATGCTGGCACAATGGTATTTTCGGATACGGATTCAAACGTTGTCAACACAGTTTGTGGTGAGATGGATAGCACACGATACCTTGCGGCAAATGCTGCTGACGGTATGGCGGCTTTTTTGTCACGCCCAGTGTTGGTGCAGACAGTTACGGTGGCAGTGGGAGCGAATACTTTTGTAGAGTTTAATCCGTGGAAAAGATTTATTGAGAATAAACGTGTTATAAATCGTCTTAATAATTACAATAATCTTAGGGCAAAGCTCCATGTCAAATTTTTGATAAACGGTAATGGTTTCTATTATGGTAAATTGATAGCATCTTACTTGCCTTTAAAGGCGTCCGATGCACTAGAACATAACCACACTACACCGTCTCCAGCGAACATATGTTTAGCAACCCAGAGACCGCATATATTCTTAGATCCATGTATGAGTATAGCAGGGCAATTGGATTTGCCATTCTTCTTTTGGAAGGATGCTATCAATATACCTGCTGCAGACTGGAACGAGATGGGACAAATATTTATTGAGTCTATTAATCCATTACGTAATGCCAATGGATCGACAGCAGATTTAACGATAACTGTTTTTGCTTGGATGTCGGAAGTGGTTTTGGATAGTCCTACATTGGTACCCGCACCGGGTCTTATAGCTCAAGCAGGTGAATATACAGAACGGGATATCATATCCAGACCCGCTTCAGTGGTATCAAATATCGCAACGACGCTCTCGCCAATGTTGGGCTCACTAGCACCATATGCTATGGCTGTAGCTAATAGCGCAGGTATGATAGGGTCCATGGCTAAGAGTTTTGGTTATAGCAGACCAACTAGTGTGCAACAGCCGACGAAGATGATGCCACGACACATAGCCAATCTATCGAATTATGATGTAGTAGATAATGGTACGAAGTTGGCACTAGACTCCAAGAATGAGGTGACAGTTGATACGAGAGTAATGGGCCTAGCAGGTATGGAGGAAACATCGTTTACTTTTCTTGCATCAATTAGTAATTATCTGAGAAGCACCCAGTGGCTATCAACCCAGATCACGGGAACAAAGCTGACAAGTATTCGAGCTTGGCCATTGCACCGAATTGCGCATGGAACTTTAGTTGCATCTGCGTATCCTTCTTATGCTTTACCAACATTTGACTTCGCGTATTGGACTGGCACGTTTGTTTTAAAGATAGAGGTGGTGTGTTCATCCTTTCATAAAGGTAGATTGCAGATAGTATATGATCCAAATAACACTGATCTTGCACCAGAGACGAACATACAGCATACGTATATTATGGACATATCAGATACTAAAGAATTAGTGATAGAAATTCCCTGGTCACAATCGCGTACGTTTTTGAACACACCGGCAGGTTGGCCATCACAGGCTATAACAGATGTAGGTCTTGATTCAACTGGTACGAGTGCTTTTGCGAATGGACAAATTTCCATCTACGTGCTAAATGAGTTAACCGTTCCCAGTACATCAACCCAACCGATAGAGATAAACACATACGGTAGTTTTAAGGATGACTTTAAAGTTATGTGTCCGGAAAGATCTTACAATAATGCTATATTTAGGAATTTGACAACACAAGCTGGCGAAGCAGATGGAGCGGAGGATTCTCAGATGCCAAATGACACTAATGTAGAGTATTCGGCGGGTGGTGATCAACGGAGTGCGAAACAATCTGTGGTATATGCTGGTGAGAGTATTACCACATTTCGAGCACTCTGGAAGAGACCACAGTTGTTATACATATTTCCTAAGAATACGGTCGCTAATACGTTGACAACATACATCTTTCCATTAAGGACTAAACCCCGAGGTACGGTCCCAACTTTTACGAATTATAACGAAGTTGCGAATTCTGGATTGACTATTGCAGCATATGCATATGCAGGATGGCGAGGATCCGTGAGATACAAATGTGTTACTCAGGGACCTAGGTCCCAAGTGTCTTTTTATCCAAGCACATACTCTGGTGTAGGTTTTGGTGCGGTGGCAAGAGCACTGACTTATGTATATGGTGCAACAACTACTGTGAATGATTTATCCAGAGCAATGGCGGCATTAGTAGCACCAAATAGAGTCAATAAGTGTCAGGAGATGCAGAACTCACAACACCAACCCATGACAGAAGCTGAATTCCCTTACTACTCACTTAACCGATTTTTCCCGCATAGGAACTTGGGATTTGAGTTGCAGGCAGGTGAACGGCTTGTCAATATGGAGGTTATTTCATATGAGTTGAGTGCAACTGGGCAACATGAGGTATATGCAAGTACCGGAGAGGACTTCCAGGTAGGCTTTTTTACAGGCTTACCTTTGTTAGCTACATTTAGTAGTCCTGCTCCTCCGGTGGCGGCATGACAGTGGTGGAGGGCCACACACAAAATTGAGGTAGAACCCCTAGGCGAGGGGTCCCCGCGTGAAGACGATAAACTAATCGTACGGTCGAGCGTACGTGCGCGAAAGGTAAGTAGCGCGTTTTCGAGGCGAATATTCACCATCATTGTGAAGAACAAGAATGATGGAGATGGGTTTTGTACCACTGTTAATGACGGGCTATTCGCCCTGAAAACAGTGGGAAATTTTCCCATCTCGAATGTTGAGATAAGAAAACGAATGTATAGTTTAAATGAACTATAATCTCGTATTTCCAAAAAAAAAAAGCAGCA
>MM4_TRINITY_DN739_c0_g1_i1 len=3345 path=[0:0-3344]
CCTGCACGACGATCTTCCGATCTCCCCCTGTTGCCTTGTCCGGGACGCGGTCGATTGCGGCCGTGATCGGGTAAGGGTAAGACGTCACAGACGATCGATCGCAGATCCCGTCAGGGTAATCGGGTCAACGACTGTGACCATGCAAGACGAGAAGTAATGCAGGACGGAAGCAGTACCTACTTTGTGTTCGACATCGAACACGTCCGGTACGCATCACGCGCCAGATAATCGAAAGATTGTCCGGCGCAGGATGAGTGAGAAGGCGACACGCCCGACCGCGTGTACCGGAGAACAATGACAAACGAACAGCGGCAGCAGATCCTGATCTCGATCCGAATCTCGGTACTCCCGAGAACTTGGACTTGGTCCCGATCGCTTCAGTGTTCGTCGTGTCATCGTCCAGGCAAGGACTGTGCAGACGAGGTAGCTCGAGCCTGACCAGGCGGGCTACGAAACGCGGCAAGAAAAGGACACTAAGCGTGGCGGGACAAAAGATCCGCATCAGGCTCAAGGCCTACGACCACGAGGCGATCGACGCGTCAGCGCGCAAGATCGTCGAGACGGTAACCCGTACGGGTGCCCGCGTCGTTGGACCTGTGCCGTTGCCGACCGAGAAGAACGTATATTGCGTCATCCGCTCGCCGCACAAGTACAAGGACTCGCGCGAGCACTTCGAGATGCGTACTCACAAGCGGCTGATCGACATTCTCGACCCGACGCCGAAGACGGTTGACGCGCTCATGCGCATCGACCTTCCGGCCAGTGTCGACGTGAACATTCAGTGACGGCGGAGACAAAAACAATGACTGATACCAAGATCAAGGGAATCCTGGGCACCAAGCTCGGCATGACCCAGGTCTTCGACGAGAACAACCGGGTTGTCCCGGTCACCGTCGTGAAGGCTGGGCCGAACGTCGTAACCCAGATCCGTACCGAAGAGCGTGACGGCTACAGCGCCGTTCAGCTCGCGTTCGGCGCCATCGACCCGCGCAAGGTGAACAAGCCGACTTCCGGCCAGTTCACCAAGGCTGGTGTGACCCCGCGTCGCCACGTAGTGGAGCTCCGCGTTGCGGACACCTCCGACTACGAGGTCGGCCAGGAGCTCACCGCCGAGGTCTTCGAGGACGGCGCATACGTCGACGTCACCGGAACCAGCAAGGGCAAGGGCTTCGCCGGAACCATGAAGCGTCACGGCTTCAAGGGACAGGGCGCGTCGCACGGTACCCAGGCTGTTCACCGCCGCCCGGGCTCCATCGGTGGCTGTGCAACTCCCGGCCGCGTGTTCAAGGGCATGCGCATGTCCGGACGCATGGGTAGCGACCGCATCACGACGCAGAACCTCTCGGTCCACAAGGTGGATGCAGAGAACGGCCTGCTGCTGATCAAGGGTGCGATCCCCGGCCGCAAGGGCGGCCTCGTGATCGTCAAGAGTGCAGTGAAGGGTGGTGCACGGGCATGACCAGCACCGAGACCAAGTTGACCCTGGACGTCAAGGTCGCCGGCGGCAAGACCAACGGCACCGTCGATCTCCCCGCTGAGATCTTCGACGCTCCGGCCAACATCGCGCTTCTCCATCAGGTTGTCGTCGCGCAGCTCGCAGCTGCTCGTCAGGGAACCCACTCCACCAAGACCCGCGGCGACGTCCGCGGCGGTGGCAAGAAGCCGTACCGCCAGAAGGGCACCGGCCGCGCACGCCAGGGCTCGACTCGCGCACCGCAGTTCGTCGGCGGCGGAACCGTTCACGGCCCGCAGCCGCGTGACTACAGCCAGCGCACCCCCAAGAAGATGAAGGCAGCCGCTCTTCGCGGAGCCCTCTCTGACCGCGCACGCAACGAGCGCATCCACGTCATCACCGAACTGGTTGCAGGGCAGACGCCTTCGACCAAGGGCGCAATCGCGTTCCTCGGCGAGATTTCGGATCGCAAGAAGCTGCTGCTCGTCGTGGGTCGCCAGGATGTAGCCGCTTGGAAGAGCGTGCAGAACCTGGAAGGCGTGCATCCCATTGCACCCGACCAGCTCAACACCTACGACGTGCTCAATGCAGACGATGTCGTGTTCAGCGTCGAGGCACTCAACGCGTTCATCCACGGGCCCGCAGAGAGCGCTCAGAACAAGGAGGACGCCAAGTGAGCACCATCGCTGACCCCCGCGACATCCTGCTCGCTCCGGTCATCTCCGAGAAGTCCTACGGACTGATCGAGGAAGGCACCTACACCTTCCTGGTGCACCCGGACTCGAACAAGACGCAGATCAAGATTGCCGTCGAGAAGGTCTTCGGCGTCAAGGTGACCAGCGTCAACACCGCCAACCGTCAGGGCAAGCGTAAGCGGACCCGATTCGGTTACGGCAAGCGCAAGGACACCAAGCGCGCGCTCGTGACCCTGTCCGCTGACAGCAAGCCCATCGAGATCTTCGGAGGACCGGTCGCGTAAGCGCCGGGACTTGACGAGACATAGAGGACGAGAAGACTCATGGCAATCCGTAAGTACAAGCCGACAACACCGGGCCGTCGTGGCTCGAGCGTCTCGGACTTCGCCGAGATCACTCGGTCGACCCCCGAGAAGTCGCTGGTTCGCCCGCTGCACGGTCGCGGTGGACGTAACGCACACGGTCGTATCACCACCCGTCACAAGGGTGGCGGACACAAGCGTGCATACCGACTGATCGATTTCCGTCGCAACGACAAGGACGGCATCCCGGCAAAGGTCGCTCACATCGAGTACGACCCCAACCGCACAGCAAACATCGCACTCCTGCATTACGCAGACGGTGAGAAGCGCTACATCATCGCCCCCAAGGGCCTGGTGCAGGGTTCACCGGTCGAGTCCGGTGCAGGCGCCGACATCAAGCCGGGCAACAACCTGCCGCTGCGCAACATCCCGACTGGTACCACCATCCACGGTGTGGAACTGCGTCCCGGCGGCGGAGCCAAGATGGCTCGTTCCGCAGGCGCCAGTATCCAGCTCCTCGGTAAGGAAGGCAGCTACGCCACGCTGCGTATGCCTTCCGGTGAAATCCGTCGCGTCGACGTGCGCTGCCGCGCATCCGTCGGCGAGGTCGGCAACGCCGAGCAGTCGAACATCAACTGGGGCAAGGCCGGCCGTATGCGTTGGAAGGGCAAGCGCCCGACCGTTCGTGGTGTCGTGATGAACCCGGTCGACCACCCGCACGGTGGCGGCGAGGGCAAGACCTCAGGTGGACGCCACCCGGTCAGCCCGTGGGGTAAGCCTGAAGGCCGTACCCGCAAGAACAAGGCAAGCGACAAGATGATCGTCCGTCGCCGCCGCACCGGCAAGAACAAGCGCTAGGAGGGAGTGAAGGATGCCACGCAGCCTTAAGAAGGGC
>MM4_TRINITY_DN577_c0_g1_i2 len=3154 path=[1:0-23 2:24-825 3:826-826 4:827-1424 5:1425-2309 6:2310-3153]
CACGACGATCTTCCGATCTCCCCCACGAAGAAGTTCAGCCCGGATTCACTTCCGGGAAGCAGATATCAAGGAGCAGGACATGTCGGAGAATCAGCAGAAAACAGCAGAGGCGCTGGAGCTGGAGTGGGCAGCCAATCCCCGTTGGGAAGGCGTGCGCCGCGATTACTCGGCAGCCGACGTCGTCAAGCTCGCCGGACGCGTGCAGGAAGAGGCCACCTTGGCCCGCCGCGGATCCGAGAAGCTCTGGGACCAACTGCGAAACGCCGGCCCGGAAGGCTACACCAATGCGCTCGGCGCGCTGACCGGCAATCAGGCCGTGCAGCAGGTCAAAGCCGGGCTCAAGGCGATCTACCTTTCCGGCTGGCAGGTTGCCGCCGATGCGAACACCTCCGGCAACACCTACCCGGATCAGTCGCTCTACCCGGTCAACTCGGTACCCACGGTGGTCCGCCGGATCAACAACGCGCTGCTGCGGGCTGATCAAATCGAATTCTCGGAAGGCAAACAGTCGGTCGAAGATTGGCTCGTGCCGATCGTCGCCGACGCCGAGGCCGGCTTCGGCGGCCCGCTCAATGCCTACGAACTCATGAAGTCGATGATCCAGGCCGGCGCTTCGGGCGTGCACTGGGAAGACCAGCTCGCTTCGGAAAAGAAGTGCGGACACTTGGGCGGCAAGGTGCTCATTCCCACCCAGCAGCACGTCCGCACCCTGAACGCGGCCCGGCTCGCGGCCGACGTCGCCGGCGTACCGTCGGTGATCATCGCCCGCACCGATGCCGAGGCGGCCACCCTGATCACTTCCGACGTCGACGAGCGCGACCAGGAATTCATCACCGGCGAGCGCACTGCGGAGGGCTTCTACAAGGTGCGCAACGGGATTGAACCCTGCATCGCCCGGGCCAAGGCCTACGCACCCTACTCCGATCTGATCTGGATGGAGACCGGCACCCCGGACCTGGAACTGGCGAAGAAGTTCTCCGAAGCCGTCCGGAGCGAGTTCCCGGACCAGATGCTCGCCTACAACTGCTCGCCGTCGTTCAACTGGAAGAAGCACTTGGACGACGCCACGATCGCCAAGTTCCAGCGCGAACTCGGCGCGATGGGCTTCAAGTTCCAGTTCATCACCCTGGCCGGCTTCCACGCCCTGAACTACTCGATGTTCGATCTGGCCCACGGCTACGCCCGGGACGGAATGAGCGCGTACGTCGAATTGCAGGAGAAGGAATTCGCTTCCGAAGACCGCGGCTACACCGCAACCAAGCACCAGCGCGAAGTGGGCACCGGCTACTTCGACTTGGTGGCAACCGCACTGAACCCCAGCGGCAGCACGCTCGCCTTGGCTGGCTCTACCGAAGCCCAGCAATTCCACTAAGCGGCAGGGCGGGCCGCCACCGGCCCGCCCCACCCACCCCACGGCTTTTAGACAGGACCAGATCATGAACTCCACGAACAGCCTGAACGGCATCACCTTCAACGGCATCACGTTGACCGCCCAGCCGATCCACCGCCAGGAAGAAATCCTCACCCCGGAAGCACTCGACTTCATTGCCGCGCTGCACCGGGCCACTTCGGGCCGGCGCCAAGAACTGCTCCAGGACCGGCAGACCCGGCGGCAGCAGATCGGCAACGGCGTGGACCCGCGTTTCCTGCGCGAGACCTCGGCGATCCGGGAGGACCCGAACTGGCGGGTTGCACCGCCGGCCCCCGGCCTGGAAGACCGCCGAGTGGAAATCACCGGACCGGTCGACCGCAAGATGACGATCAACGCGCTAAATTCCGGCGCAAAGGTCTGGCTCGCCGATATGGAAGATTCCTCGACGCCGAGCTGGCGCAATGTGATCCAAGGCCAGATCAATTTGATCGACGCCCTGGAACGCCGCATCGACTTCACCTCGCCGGAGGGCAAGGAGTACAAGCTCGGCGCGGAAAACCCGACGATCGTGGTCCGCCCGCGCGGCTGGCATTTGCCGGAAAAGCACATGTTGATCAACAACAAGCCGATCGCCGGCGGCCTGGTCGACTTCGGTTTGTACTTCTTCCACAATGCGAAGCGCCTGATCGCCCAGGGCAAGGGACCGTACTTCTACTTGCCAAAGATCGAGAACCACTTGGAAGCCCGGCTGTGGAACGACATCTTCATCCTGGCCCAGGACCTGCTCGACATTCCGCAGGGCACGATCCGCGCCACGGTGCTGATCGAGACCATCACCGCCGCCTTCGAAATGGAGGAGATCCTCTACGAACTGCGTGATCACGCTTCTGGCTTGAACGCCGGGCGTTGGGACTACTTGTTCTCGGTGATCAAGAATTTCCGCACCCGCGGCCCGCGCTTCGTGCTGCCGGACCGCAACGAGATCACCATGACCGCACCGTTCATGCGGGCCTACACCGAGCAGTTGGTCCGGGCCTGCCACCGCCGCGGCGCCATGGCCATTGGGGGCATGGCGGCATTCATCCCGAACCGCCGCGATCCGGAAGCCAATGAGATCGCGCTGGGCAAGGTGCGGGCGGACAAAACCCGCGAGGCCACCGATGGCTTCGACGGATCCTGGGTTGCCCACCCGGACCTGGTCCCGGTGGCCATGGAGGTCTTCGACGGCGCTCTGGGCGAGCGTCCGAACCAAATCGAGAAGCTCCGCGAAGACGTGATTCCGGACGACAAGGCGCTGCTCAACGTCGCCGCGACCCAGGGCTCGATCACCGAAGCCGGGGTCCGGATGAACATTGAGGTCGGCATTCGCTACATCGAATCTTGGCTGCGCGGCAACGGTGCGGCAGCGATCCACAACCTGATGGAAGACGCGGCGACGGCGGAGATCTCTCGCTCGCAGATCTGGCAGTGGATCTACTCCGAAGCGATCACCGATCAGGGCGAGATCATCACCGAGGCCTGGGTCCGGGAGTTGCTCGACGACGAATTCAGCAAGATCGAGCGCAGCGAGGGCGACCGGTTCGACGACGCCCGGGAGATCTTCGAAGAAGTCGCCTTGGGCGAAGCTTTCCCGACCTTCCTGACCGTACCCGCCTATGCCCGGTTCCTGCACGAAGCCCGAGATGCCGAGCTGAGCGCAGCCTGAAACCTGGTCGATTCGCCGACGTCACCGCCTCAGACAGCCCGAGATCCGGGCCAGGCGAAACGGCCGCATGCAGATCG
>MM4_TRINITY_DN282_c0_g1_i1 len=2602 path=[0:0-2601]
CCTCCACGACGATCTTCCGATCTCCCCCGGGGATCCCAGCCTGGAGCAGACGCTCTCGGATCTGTCGGTTCCCGCAGCCCGCAAGCGTGAGTTCCTCTCCCGCTTGCTCTACGGCAAGGTCACTGCGGTCACCGAGGCACTCGCCGGACAGGCCGTCGGCCGGTTGAAGTCTGCACCCGCAGACACTTTCGATCAGCTGTCGAATCTTGCCGCAGCGCAGCGCGATACCACCGTTGCTCACGTTCGCAGCGCCTCGGCGTTGAGCTCGGAGCAGTCGGATCGCTTGGCCAGCACTCTTACCCGCACCTACGGGAAGCCGGTAGCAGTACACGTCGAGGTTGATCCAGAACTCCTCAGCGGCTTGGTCGTCCGGGTGGGCGACGAGGTTATCGACGGCAGCGCAGCGGGTCGACTCGCAGCACTGCGGAAGAACCTCAAGTAGTCCTTCAGCCGAACACATACTCCAGATCTTTTCGAAGACCAGACACCGAGAGCAGGAAAAACATGGCGGAGCTGACGATCTCCTCCGACGAGATCCGTAGCGCGATCGACAACTACACCGCGAGCTACTCCCCGGAGGCCTCCCGTGAGGAGGTCGGCACAGTGACCGACACCAGTGACGGCATTGCGCACGTCTCTGGCCTGCCTTCGGCTATGTCCAACGAGCTGTTGGAGTTCCCCGGTGGAATCGTCGGCGTCGCGCTCAACCTGGATGCCACCGAAATCGGTGCCGTCATCCTTGGCGATTACCAGAACATTCAAGAAGGCCAGGAAGTAAAGCGCACGGGCGACGTTCTGTCGGTTCCCGTCGGCGATGCTTTCCTCGGCCGCGTCATCGACCCGCTGGGTGCGCCCATCGACGGCCTCGGCGAGATCGAGAGCACCGAGAACCGTGCACTCGAGCTCCAGGCCGCTTCGGTGCTCGAGCGCCAGCCGGTCGAAGAGCCGCTCCAGACCGGTATCAAGGCTATCGACGCCATGACCCCGATCGGCCGCGGCCAGCGCCAGCTCATCATCGGCGACCGCAAGACCGGCAAGACCGCGGTCTGCATCGACGCCATCCTGAACCAGAAGGCCAACTGGGATTCCGGCGATGTCAACAAGCAGGTGCGCTGCATCTACGTTGCCATCGGTCAGAAGGGTTCCACCATCGCGGGCGTCAAGGCTGCCCTCGAGGAGAAGGGCGCGATGGAGTACACCACCATCGTTGCTGCTCCGGCCTCTGATTCCGCAGGCTTCAAGTGGCTCGCACCGTACACCGGCTCGGCCATCGGCCAGCACTGGATGTACCAGGGCAAGCACGTTCTGGTCGTGTTCGACGACCTGACCAAGCAGGCAGAGGCGTACCGCGCCATCTCGCTGCTGCTGCGTCGCCCGCCGGGACGCGAGGCTTACCCCGGTGACGTCTTCTACTTGCACTCCCGTCTGCTGGAGCGTTCGGCGAAGCTGTCCGACGCACTCGGCGGTGGCTCGCTGACGGCTCTGCCGATCATCGAGACCAAGGCGAACGACGTCTCGGCTTACATCCCGACCAACGTCATCTCCATCACCGACGGTCAGGTGTTCCTCGAGTCCGACCTGTTCAACAAGGGCGTTCGCCCCGCGATCAACGTCGGTATCTCGGTCTCCCGCGTCGGTGGCGCTGCACAGACCAAGGGTATGAAGAAGGTTTCCGGTTCGCTGCGTCTGGAACTGGCTCAGTTCCGTGAGCTCGAAGCGTTCTCCGCTTTCGCATCCGACCTCGACGCTGCCTCCAAGGCTCAGCTCGAGCGCGGGGCCCGTCTGGTCGAGCTGCTCAAGCAGGATCAGTACAGCCCGATCCCCGTCGAGGACCAGATCGTCTCGATCTACCTGGCCGGCGAAGGCATCTTCGACAGCGTTCCGATCGGCGACGTCCGTCGCTTCGAGAAGGAACTGCTCGAAGACCTCAAGCACTCGGCTGCTGGCGTCTACTCCAGCATCAACGGCGGTAAGGCACTCGATGCCGACAACGCTGCTGAGCTGATCGCCGCGACGAACAAGTTCAAGGAAGGCTTCATCGCATCCGACGGAAGCCGGGTCGTGAACGAAGCCGAGGCTGACGCTTTGGGCGCCGACGAGGTCGCGAACGAGCAGATCAACGTCAAGCGCAAGACCGTCAGCAAGTGACGTACGCGCCCATGACACTGCGAATTCCGAAGGGAGAGTGATTGATCGATGGCGAGCATTCTCGAATTGCGGTCTCGTATCAAGTCGGTCAACTCGACCAAGAAGATCACCAAGGCACAGGAACTGATCGCGACTTCGCGTATCACCAAGGCTCAGATTCGCGTCGCCGCGTCCAAGCCGTATGCCGAGGAGATCACGAAGGTACTCACCGAATTGGCGAGTGCGTCTGCTTCGCTCGATCACCCGTTGCTCAACGAGCGTCCGGAGCCCAAGCGGGCAGCGGTCCTCGTTGTCACCAGTGACCGCGGCATGTGTGGTGGCTACAACTCCAACGTCCTCAAGCAGGCAGAAGAGCTCATGGCTCTCCTCCGCAGCGAGGGCAAGGAGCCGGTCGTGTACGTGCTCGGTTCCAAGGGGCTCGGCTACTACACGTTCCGCGGCCGCGACATCGGTG
>MM4_TRINITY_DN266_c0_g1_i2 len=2067 path=[0:0-26 2:27-464 3:465-1204 4:1205-2066]
CACGACGATCTTCCGATCTCCCCCTTCGGGTGGCCAGGGGCGGCGAGATCGGCAACTTCTGGGTCGATCTGACGCGTGGTTCTCTGCGCATCCTCCTCCCGTTCTCATTCGTGATCGCCCTGATCCTGTTGAGCCAGGGAGTGATCCAGTCGTTCCACAGCGGTTTCGCCTCCACCGGCCTCGACGGCAATGCGGTCACCAATGCACTGGCCCCCGTCGCGTCCCAGGAAGCGATCAAGGAACTCGGCACCAACGGTGGCGGGATCTTGGCTGCCAACTCGGCGCACCCGTTCGAGAACCCCACCCCGTTGAGCAATGTCGTCGAGATCCTGGCGATCCTGTTGATTCCGGTCTGCCTCACCCGAACGTTCGGAACTCTCGTCGGGGATCGTAGGCAAGGCCTCACCCTGCTGGCAGTGATGGGAATCCTGTGGAGCGGGCTGCTCGCAGTCACGCTCGCTGCCGAATCCGGCGCACGCGGTGTTGCCGCCACAGCAGCTGGTTCGATGATGGAGGGCAAGGAAGTTCGCTTCGGAATCCCCGGATCGGCGTTGTTCGCGGTGGCGACCACGGGAACGTCGACGGGCGCGGTGAACTCGGCCCACGACAGCATGTCCCCCCTCGGCGGCGGCGCGGTCCTGCTCAACATGTTGCTCGGCGAAATTGCGCCAGGTGGAGTCGGAACCGGCCTCTACGGGATTCTTGTGCTGGCATTGATCGCAGTGTTCGTCGGCGGACTGCTGGTCGGTCGCACGCCCGAATATCTCGGCAAGAAGTTGGGTCGACGCGAGATCACCCTTGCGGCGCTGTCGATTCTGGTCATGCCCGCGCTGGTCTTGATCGGTACCGCCATCACCGTCATCCTCGGTTCGACCACCGGTTATCAAGGCAATAGGGGAGATCCGGGTACGCCGGGATCGATCCACGGGTTCAGTGAGGTGCTTTACGCCTTCGCCTCCGCCTCGAACAACAACGGCAGCGCCTTCGGCGGTCTGACGGTCACCAGCGACTGGTTCCAGTCGTCTCTCGGAATCTGCATGCTTCTCGGCCGATTCCTGCCGATCATCTTCGTTCTCGCTTTGGCCGGTGCTCTTGCCTCGCAGAAGAAGGTGGCGCCGACGGCCGGCACCCTCCCGACGTCCGGACCGATGTTCACGGGTTTGTTGACCGGCACCGTCGTTCTTGTTGCTGCACTTACATTCTTCCCGGCCCTCGCGCTGGGCCCGCTAGCGGAGGCTCTTCAATGACCGTGCGTATCAGTGAGAAACCCGTGGTAGCGCAAGACGCTGCCGACAAGGTTGATCCAGGGCAGTCCCGTCAAGTACACGCAGGCGTTTTCAACCCGCGGCAGATGATCACCGCGTTGCCGGGGGCCGTGCGCAAACTCGACCCACGCCACCTCGCCCGCAACCCGGTCATGTTCGTGGTGTTCGTCGGTTCCGTCATCACCACTGTCATGGCGATCGCCGATCCCTCGGTGTTCTCCTGGGTGATCACCCTGTGGCTCTGGTTCACGGTGATCTTCGCGAACCTCGCCGAATCCGTGGCCGAAGGGCGCGGCAAGGCGCAGGCGGCGAGCCTGCGAAAGGTGAAGCAGGACACCACAGCACATCGGATCACGATGAGCGGTGCGATCGAATCGGTTTCCGGCACCGAACTGGTGGTCGGCGATCGGGTGATAGTGGTTGCCGGCGAGGTCATCCCCGGCGACGGCGACGTGGTCGAAGGTATTGCCTCCGTAGACGAATCGGCGATCACCGGTGAATCCGCGCCGGTGGTCCGTGAATCCGGTGGTGACCGGTGCGCCGTCACCGGTGGTACGACGGTTCTCTCGGACCGCATCGTCGTGGAAATCACCGCAGCACCGGGCAGTTCGTTCGTGGACCGGATGATCGCGCTCGTCGAGGGTGCTTCACGTCAGAAGACACCCAACGAGATTGCGCTCAACATCCTGCTCGCGTCGTTGACCGTCATCTTCCTCCTCGCCGTCGTAGCCATCGGCCCGATGGGCTTGTACGCGGGGCACGAGCAGGATCCGATCAAGCTGCTCGCACTTCTCGTCTGCCT
>MM4_TRINITY_DN301_c0_g1_i1 len=1923 path=[0:0-449 2:450-710 3:711-1922]
TTTCCAGCCGCGTGCACAGGGACGTGCGTTCCGTATTCGCAAGCGCACCAGTCACATCACCGTGATCGTGGAGAGCCTGCCGAAGACCGGAACATCGACCCGTAATCGCCGGAAGGGAAGTGCTCAGTAGTGGGCCAGAAAATCAACCCGCACGGCTTCCGTCTCGGCATCACCACCGACTGGAAGTCTCGCTGGTACGCAGACAAGCAGTACGCGGAGTACGTCAAGGAAGACGTCGCGATCCGTAAGCTCCTCGCCACCGGCATGGAGCGCGCAGGAATCGCGAAGGTCGAAATCGAGCGCACCCGTGACCGTGTTCGCGTGGACATCCACACTGCACGTCCGGGCATCGTCATCGGCCGCCGCGGCGCCGAAGCCGATCGCATCCGCTCCGAGCTCGAGAAGCTGACCGGCAAGCAGGTTCAGCTGAACATCCTCGAGGTCAAGAACGCAGAAGCTGAAGCACAGCTCGTCGCACAGGGTGTGGCCGAGCAGCTCTCGAACCGCGTTGCCTTCCGTCGTGCAATGCGCAAGGCCATCCAGTCGGCCATGCGTCAGCCCAACGTCAAGGGAATCCGCGTTCAGTGCTCCGGTCGTCTCGGCGGCGCCGAGATGTCCCGGTCGGAGTTCTACCGCGAAGGCCGTGTGCCGCTGCACACGCTTCGTGCGGACATCGACTACGGCCTCTACGAGGCCAAGACCACCTTCGGTCGCATCGGCGTCAAGGTCTGGATCTACAAGGGCGACATCGTCGGTGGCAAGCGTGAGCTCGCCGCCAACACGGCCGCACCGGCCGGGGATCGCCCGCGTCGTGAGCGTCCGAGCCGTCCGCGTCGTTCCGGTGCCACCGGTACCACTGCGACCAGCACCGAGGCCGGCCGCGCAGCGACCGCAACCGCCGATGCTCCCGCAACTGAACAGAATCAGGAGGGCTGACGCATGTTGATCCCACGGCGGGTCAAGCACCGCAAGCAGCACCACCCGAGCCGTTCGGGTGCCGCCAAGGGCGGTACCCAGGTGACCTTCGGTGACTACGGCATCCAGGCTCTCGAGCCTGCCTACATCACCAACCGGCAGATCGAGTCCGCTCGTATCGCCATGACTCGGCACATCAAGCGTGGCGGCAAGATCTGGATCAACATCTTCCCGGATCGCCCCCTCACGAAGAAGCCGGCCGAAACCCGAATGGGTTCCGGTAAGGGTTCGCCCGAGTGGTGGATTGCCAACGTCAAGCCCGGACGCGTTCTGTTCGAGATGACATACCCCAACGAGGAGATTGCTCGTGAGGCCCTGCGCCGCGCGATGCACAAGCTCCCGTGCAAGTGCCGGATCGTGACCAGAGAGGAGCAGTTCTGATGGCTACTGGAACCCCAGCAGCAGAGCTCCGCGAGCTCAGTGAAGACGAGCTGGTCACCCGGCTCCGTGAGTCGAAGGAAGAGCTTTTCAACCTTCGTTTCCAGATGGCTACCGGCCAGATGGACAACAACCGACGACTGCGCACCGTTCGTCACGAGATCGCGCGCATCTACACCGTCCTGCGTGAGCGTGAGCTCGGACTCGCTGTGGGTCCGGATGCAGGTGACGCGGCATGAGTGAGGAAAAAGCAGTGAGCACAGAAGAGCGCGCGAGCCGTAAGGTCCGTGTCGGATACGTCGTGTCCGACAAGATGGAAAAGACGATCGTGGTCGAGCTCGAAGACCGCGTCAAGCACAAGCTCTACGGCAAGATCATCCGCCGTACGACCAAGGTGAAGGCGCACGACGAGAACGGCGTTGCCGGCGTCGGCGACCGCGTTCAGCTGATGGAAACCCGTCCGCTGTCCGCGACTAAGCACTGGCGTCTGGTCGAGGTCCTCGAAAAGGCCAAGTAAGCCTGATCGAATCCTCGAGCTGATCGAGTATCACCGAATGGCCCGCTTCCCCT
>MM4_TRINITY_DN934_c87_g1_i3 len=1909 path=[5:0-28 6:29-39 7:40-64 8:65-204 9:205-273 11:274-312 12:313-791 13:792-815 14:816-850 16:851-936 19:937-1092 22:1093-1908]
TCCCCCGGAAAGCATGTGGGAATGCTTAGACAACCAGGAGGTTGGCTTAGAAGCAGCCATCCTTTAAAGAAAGCGTAATAGCTCACTGATCGAGTCGTCCTGCGCGGAAGATGTAACGGGGCTAAGCACGTAACCGAAGCTGCGGATGCACATAGTGCATGGTAGGAGAGCGTTCTGTAGGCCTGCGAAGGTGTTCTGTGAGGAATGCTGGAGGTATCAGAAGTGCGAATGCTGACATGAGTAGCGTTAAAGGGGGTGAAAAGCCCCCTCGCCGTAAGCGCAAGGTTTTCTACGCAACGTTCATCGGCGTAGAGTGAGTCGGCCCCTAAGGCGAGGCAGAGATGCGTAGCTGATGGGAAACAGGTTAATATTCCTGTACCTTTATTGAATGCGATGTGGGGACGGAGAAGGTTAGGTCAGCCGTAGATTGGTTGTTACGGTTTAAGCAAGTAGGTAGATCTCTTAGGCAAATCCGGGAGGTTAATACTGAGATGTGATGACGAGGTACTTCGGTACTGAAGTGATTGATACCATGCTTCCAAGAAAAGCCACTAAGCTCCAGTTCAATAAGACCGTACCGCAAACCGACACAGGTGGGCAGGATGAGAATTCTAAGGCGCTTGAGAGAACCCGGGAGAAGGAACTCGGCAAATTAGCACCGTAACTTCGGGAGAAGGTGCGCCTCGGTAGTGTGTAGCGATTTACTCGTGAAGCACGATGAGGTTGCAGTGAAAAGGTGGCTGCGACTGTTTAATAAAAACACAGCACTCTGCAAACACGAAAGTGGACGTATAGGGTGTGACGCCTGCCCGGTGCTGGAAGATTAAATGATGGGGTGCAAGCTCTTGATTGAAGTCCCAGTAAACGGCGGCCGTAACAATAACGGTCCTAAGGTAGCGAAATTCCTTGTCGGGTAAGTTCCGACCTGCACGAATGGAGTAACGACTTCCCCGCTGTCTCAACCATAAACTCGGCGAAATTGCACTACGAGTAAAGATGCTCGTTACGCGCGGCAGGACGAAAAGACCCCGGGACCTTCACTACAGCTTGGTATTGGTGTTCGGTTCGGTTTGTGTAGGATAGGTGGGAGACTGTGAAGCGGTGACGCCAGTTATCGTGGAGTCGTTGTTGAAATACCACTCTGATCGAATTGGACCTCTAACCTCGGACCATGATCTGGTTCAGGGACAGTGCCTGGTGGGTAGTTTAACTGGGGCGGTTGCCTCCCAAAATGTAACGGAGGCGCCCAAAGGTTCCCTCAGCCTGGTTGGCAATCAGGTGTCGAGTGCAAGTGCACAAGGGAGCTTGACTGTGAGACTGACAGGTCGAGCAGGGACGAAAGTCGGGACTAGTGATCCGGCACCGGCAAGTGGAAGCGGTGTCGCTCAACGGATAAAAGGTACCCCGGGGATAACAGGCTGATCTTCCCCAAGAGTCCATATCGACGGGATGGTTTGGCACCTCGATGTCGGCTCGTCGCATCCTGGGGCTGGAGTAGGTCCCAAGGGTTGGGCTGTTCGCCCATTAAAGCGGCACGCGAGCTGGGTTTAGAACGTCGTGAGACAGTTCGGTCCCTATCTGCCGTGGGTGTAGGAATATTGAAAGGATCTGTCCCTAGTACGAGAGGACCGGGATGGACACACCTCTGGTGGAGCTGTTGTCGCGCCAGCGGCAGTGCAGCGTAGCTATGTGTGGAAAAGATAACCGCTGAATGCATCTAAGCGGGAAACTTGCCTCAAGACGAGGTCTTCCTTGAGAACCGTGGTAGACCACCACGTTGATAGGCCGGGTGTGGAAGTGCAGCAATGCATGCAGCTTACCGGTACTAATCGTTCGATAGGCTTGAACGCTCTCATGACCAATGCCCTCCATTAGGGTTGGTCATCGACGAATAACAATCAAAACCAGC
>MM4_TRINITY_DN447_c0_g2_i1 len=1890 path=[0:0-741 4:742-1889]
CGGTGCGGTTCGCGACTTGCCCCTGATCACCGGCCAGAAGCCGATGGTCACCAAGGCCCGCAAGTCGATCGCCCAGTTCAAGCTGCGGGAAGGCATGCCGATCGGCGCGCACACCACGTTGCGCGGCGACCGGATGTGGGAATTCGTCGACCGTCTGGTCACCCTGGCACTGCCCCGTATCCGCGACTTCCGCGGACTTTCCGGCAAGCAGTTCGATGGCAATGGCAACTACACCTTCGGTCTCACCGAGCAGGTCATGTTCCACGAAATCGACCAGGACGCGATCGACAAGATCCGTGGCATGGACATCACCGTGGTCACCACGGCGAAGACCGACGACGAAGGCCGCGCGCTGCTCAAGGCGCTTGGCTTCCCGTTCAAATCCGAAGACTAACAACTACTTGGCAGGTCCCGTGCTTCGCGCCGATTGCCGGCGCATGAGAAGACAACGCGGAAACCGCTCCGAGGAAGGGCAAGAGCCCACATGACTATGACAGATCCTGTCGCAGATATGCTCACGCGTCTGCGCAACGCAAACTCGGCATACCACGATACCGTGACCATGCCGTTCAGCAAGCTCAAAGGCCACGTGGCCGACATCCTGAAGGCTGAAGGCTACATCGCCAGCTGGAAGGTCGAGGACGCCGAGGTCGGCAAGAACCTGACCATCGACCTCAAGTTCGGTCCGAACCGCGAGCGTTCCATCGCCGGCATCCGCCGGATTTCCAAGCCCGGTCTGCGCGTTTACGCGAAGTCCACCAACCTGCCCAAGGTCCTCGGAGGCCTCGGCGTGGCCATCATCTCCACGTCGTCCGGTCTGCTCACCGATCGCCAGGCGGCCAATCAAGGAGTAGGCGGGGAAGTCCTCGCCTACGTCTGGTAAGGGAGGCCACCACAATGTCGCGTATTGGAAAGATTCCGGTCACCGTCCCCGCGGGCGTTGACGTCACGATCAGCGGCCAGGATGTCACCGTCAAGGGTCCCAAGGGCACCCTCGCGCTGACCATCTCCGAGCCCATCGCAATCGAAAAGGCAGAGGACGGCTCGCTGAGCGTCACGCGCCCCGACGACGAGCGTCGTAGCCGCGCGCTGCACGGTCTGTCGCGGACCCTGGTTGCGAACATCATCACCGGTGTCACCGAGGGTTACACGAAGAAGATGGAGATCCACGGTGTTGGTTACCGTGTGGCACTGAAGGGCAAGGACCTCGAGTTCGCGCTCGGCTTCAGCCACCCGGTGCCGATCGAGGCTCCTGAAGGCATCACCTTCGTCGTCGAGTCGCCCACCCGGTTCTCGGTGTCCGGCATCGACAAGCAGAAGGTCGGGCAGATCTCGGCCAACATCCGTCGTCTCCGTCGTCCGGACCCGTACAAGGGTAAGGGCGTGCGTTACGAGGGTGAGCAGATCCGCCGCAAGGTCGGAAAGACGGGTAAGTGATATGAGCCAGACTGCAAACCAGAAAGCCAAGCGGATTCCGCTGGGCAAGGATGCGTCCACCAAGCGTCGTCTCTCGAAGACGCGTCGTCACTTCCGTCTCCGCAAGAAGGTCTCCGGCACGCCCGAGCGTCCCCGCTTGGTCGTCAACCGGTCCTCGCGCCACATCCACGTCCAGCTCGTGGACGACCTGGCCGGCCACACCCTGGCCTCCGCGTCGACCATCGAAGCAGACGTGCGCGTGGCAGAAGGCGACAAGAAGGCTGCGAGCGCGAAGGTCGGTCAGCTGATCGCCGAGCGCGCCAAGGCTGCCGGCGTGGAAGCAGTTGTCTTCGACCACGGCGGACACGGCTACCACGGTCGCATCGCGGCCCTGGCAGACGCGGCTCGCGAAGGCGGGTTGAAGTTCTGATGACCAACATTTTCAACGGAAGGACAGCCTGATGCCGGGACAGA
>MM4_TRINITY_DN153_c0_g1_i1 len=1786 path=[1:0-757 2:758-1785]
TTGTAGCACAGGTCACATCTGCGCCCAGGAGCGGTCATTGGAGGGGGTGCCGATGACCAACCTCGTATCCAAAATTTAGGAGGCAGAATGCGGTTTACGCATCTATCCAAAGCAATTGGCATCGCTGCGGTTGCAGCACTCGCTTTGACCGCTTGCGGCGGCAGCGGTGGCGGCAGCACCAATTCCGATGCCAGCGGCGATGCCAACGCGATCATCTCGGCCTACGGCAACGAGCCGCAGAAGTCGCTGATCCCGGCCAACACCAACGAAGTCTTCGGCGGACGCATCGTGGACATGCTGTTCCAAGGCCTGCGCAGCTACGACAAAGACGGCAAGCCGGTCAACGAACTGGCGCAGAGCATCGACAGCACGGACAAGCAGACCTACACGATCAAGATCAAGAGCGGCACCAAATTCACCGATGGTGAAGCAATCACCGCCAAGACCTTCGTGGACACCTGGAACTTCGCTTCGCTGAGCACCAACGCGATGAGCAACGCGGACTTCTTCTCCTCGATCGAAGGCTTCGACGACGTCAGCGCCACCGAAGGGACTGGCAAGGACGCCAAGCCCGCACCCAAGGCGCAGACCATGTCCGGCCTGACCGCGACCGATGACAGCACCTTGACCGTCAAGCTCTCCTCCCCGGACCCCGAGTGGCCGCTGCGTTTGGGCTACTCGGCGTACTACCCGATGCCCTCGAAGGCGATCGCGGATCCGAAGACCTACGGCAACAGCCCGGTCGGCAACGGCCCGTACAAGCTGGCCTCGGCCGATGCCTGGCAGCATGACAAGGGCGTCAACCTGGTCAAGAACCCGGATTACGACGGACCCCGCAAGGCCAAGAACGGCGGCATCAACTTCACCTTCTTCACCGATCCCGGCCCGGCGTACACCGACGTCCAGGGCGATACCCTCGACGTGCTCGACGTGATCCCCACGAACGCACTGCGCACCTACCAGACCGATCTGCCGGACCGCGCGCTGAACAAGGCCTCCGCGGCCAACGCGACCCTGAACATCCCGGGCTACCTGCCGGAGTTCCAGGGCCAGGCCGGCCAGCTGCGCCGCGAAGCGATCTCGATGGCGATCAACCGGGACGAGATCATCAAGGTGATCTTCAACGGCACCCGTACCCCGGCCAAGGGCTTCACGCCTTCCGGCCTGCCAGGTTACAGCGAGAACGTCGAAGGTTCCGATGTGCTCAAGTTCGATGCCGCCAAGGCCAAGGACCTCTGGGCCCAGGCCGACAAGATCCAGGCTTGGGACAACTCCAAGGCACTGACCATCGGTTACAACACCGATGGCGGGAACAAGGAATGGGTCGACGCAGTCTCCAACCAGCTGGTCAACAACCTCGGCATCAAAGCCGAAGGCAAGCCGTACCCGAAGTTCGCCACGATGCTGGACGACCGCCTGAACCGCACGCTGACCGGCCTGGTCCGCGCCGGCTGGCAGGCCGACTACCCGTCGATGTACAACTTCCTGGCTCCGGTCCTGGGCACCAACGGCAGTTCGAACTACGAGAAGTACTCCAACCCGGAGTTCGACAAGCTGCTCGCCGACGGCCTCAACGCCGCCAACCAGGATGACGCCGCAAAGAAGTACAACGAGGCGCAGACCGTACTGTTCAAGGACATGCCGAACGTTCCGCTGTGGAACACCGCCACCCAGGTCGCCTGGAGCACCAAGGTCAGCAACGTCGATCTTGACTGGCGCGGCGTGGTCCGTTACTACGACATCGTCAAAAAATAGATCTCTAGGACTCTTGAGATCCTGATCCGCC
>MM4_TRINITY_DN1709_c0_g1_i1 len=1778 path=[1:0-117 4:118-178 5:179-191 6:192-936 7:937-1107 9:1108-1485 12:1486-1487 14:1488-1516 15:1517-1777]
CTGCGCTTCCACACCCGACCTATCAACGTCCTGGTCTCGAACGACTCTTTAGGGGGATCAAGTCCCCGGGATACCTAATCTTCAGACGAGTTTCCCGCTTAGATGCCTTCAGCGGTTATCCCGTCCGGATATAGCTACCCTGCTATGCGGCTGGCGCCACAACAGGTCCACCAGAGATCCGTCCATCCCGGTCCTCTCGTACTAGGGACAGATCCTGTCAATATTCCTACACCCACGGCAGATAGGGACCGAACTGTCTCACGACGTTCTAAACCCAGCTCGCGTGCCGCTTTAATGGGCGAACAGCCCAACCCTTGGGACCTACTCCAGCCCCAGGATGCGACGAGCCGACATCGAGGTGCCAAACCATGCCGTCGATATGGACTCTTGGGCAAGATCAGCCTGTTATCCCCGAGGTACCTTTTATCCGTTGAGCGACACCGCTTCCACTTGCCGGTGCCGGATCACTAGTCCCGACTTTCGTCCCTGCTCGACCTGTCAGTCTCACAGTCAAGCTCCCTTGTGCACTTGCACTCGACACCTGATTGCCAACCAGGCTGAGGGAACCTTTGGGCGCCTCCGTTACATTTTGGGAGGCAACCGCCCCAGTTAAACTACCCACCAGGCACTGTCCCTGAACCAGATCATGGTCCGAGGTTAGAGGTCCAATTCGATCAGAGTGGTATTTCAACAACGACTCCACGATAACTGGCGTCACCGCTTCACAGTCTCCCACCTATCCTACACAAACCGAACCGAACACCAATACCAAGCTGTAGTGAAGGTCCCGGGGTCTTTTCGTCCTGCCGCGCGTAACGAGCATCTTTACTCGTAATGCAATTTCGCCGAGTCTACGGTTGAGACAGCTGAGAAGTCGTTACGCCATTCGTGCAGGTCGGAACTTACCCGACAAGGAATTTCGCTACCTTAGGATGGTTATAGTTACCACCGCCGTTTACTGGGGCTTAAATTCTCAGCTTCGCTCCCGAAGGAACTAACCGGTCCTCTTAACCTTCCAGCACCGGGCAGGCGTCAGTCCGTATACATCGTCTTACGACTTCGCACGGACCTGTGTTTTTAGTAAACAGTCGCTTCTCACTGGTCTCTGCGGCCCCACCCAGCTCAGACAGTAAATGTCGTCACCAGACAGGGCCCCCCTTCTCCCGAAGTTACGGGGGCATTTTGCCGAGTTCCTTAACCATAGTTATCTCGATCGCCTTAGTATTCTCTACCTGACCACCTGTGTCGGTTTGGGGTACGGGCCGTGTGAAAGCTCGCTAGAGGCTTTTCTCGGCAGCATAGGATCACTGAATTCGCCTCAATCGGCTACGCATCACGTCTCAGGCTTGTATGCGACCCGGATTTGCCTAGGTCACGCCCTACACGCTTACACCAGTATTACCACTGACTGGCTCAGCTACCTTCCTGCGTCACCCCATCGCTTGGCTACTACCAGATCAGGTCCCATGCATCCACCAACTCGAGACCCGAAGGTCTTCTCGTGGCTTCAGGATGGTTAGTATCACTGATTCACCATGGGCGCGTTCACACGGGTACGGGAATATCAACCCGTTGTCCATCGACTACGCCTGTCGGCCTCGCCTTAGGTCCCGACTTACCCAGGGCAGATTAGCTTGACCCTGGAACCCTTGATCATTCGGCGGACGGGTTTCTCACCCGTCTTTCGCTACTCATGCCTGCATTCTCACTCGTGTGGCCTCCACGGCTAGGTCACCCTGCCGCTTCCATGGCCACACGACGCTCCCCTACCCATCCAC
>MM4_TRINITY_DN331_c0_g2_i1 len=1683 path=[1:0-323 3:324-728 4:729-1131 5:1132-1682]
CCGCCGGTCGCATGGCGTTCAAGGAAGCTGCTCGGAAGGCTGATCCGGTTCTGCTCGAACCGCTGATGGAAGTTGAAGTCCGCACGCCCGAGGAATACATGGGCGATGTCATCGGCGACTTGAACTCCCGTCGTGGCCAGATGCAGTCCATGGAAGATGCAAGTGGCGTCAAGGTCATTCGTGCCTTGGTCCCGCTGTCCGGAATGTTCGGTTACATCGGTGATCTGCGGTCCAAGACCCAGGGTCGTGCCGTGTACTCGATGCAGTTCGACAGCTACGCCGAGGTCCCGAAGGCTGTTGCCGACGAGATCATCCAGAAAGCCCGTGGCGAGTAGGCTGTACAGCCCGCTCCACCGCAATTTCAGAAATCAATTGACCACCAGTAGACTTGCTAAGATTTCAGTGACGAAAAGCGTCCTGAAGAGAAAGTCTTCTGATATACGTTCTAGGAGGAACTTGTGGCAAAGGCAAAGTTCGAGCGGACTAAGCCGCACGTTAACATCGGAACCATTGGTCACGTTGACCATGGAAAGACCACGTTGACGGCTGCCATTTCCAAGGTGCTTTACGACAAGTACCCGGATCTCAACGAGCAGCGTGACTTCGCTTCCATCGACTCGGCTCCCGAGGAGAAGCAGCGCGGCATCACGATCAACATCTCGCACGTTGAGTACCAGACCGATAAGCGTCACTATGCACACGTTGACGCCCCCGGCCACGCCGACTACATCAAGAACATGATCACCGGTGCTGCTCAGATGGACGGCGCAATCCTCGTGGTTGCCGCTACTGACGGCCCGATGGCTCAGACCCGTGAGCACGTTCTGCTCGCCCGCCAGGTTGGTGTTCCCTACCTGCTGGTCGCGTTGAACAAGTCGGACATGGTTGAAGACGAAGAGCTTCTCGACCTGGTCGAAATGGAAGTACGTGAGCTGCTCAGCTCGCAGGAGTTCGACGGCGACAACGCCCCGGTCGTTCGCGTTTCGGGCCTGAAGGCTCTGGAAGGCGACCCGCAGTGGGTCAAGTCCGTCGAGGACCTGATGGAAGCTGTCGACAACAGCGTGCCGGACCCGATCCGCGACAAGGACAAGCCGTTCTTGATGCCGATCGAAGACGTTTTCACGATCACCGGTCGTGGCACCGTCGTCACCGGTCGCGCCGAGCGTGGCACCCTTGCTATCAACTCCGAGGTCGAGATCGTCGGCATCCGCCCGATCCAGAAGACCACGGTCACCGGTATCGAGATGTTCCACAAGCAGCTCGACGAAGCATGGGCAGGCGAGAACTGTGGTCTGCTGCTGCGCGGTATCAAGCGTGAAGACGTTGAGCGTGGCCAGGTTGTCGTGAAGCCGGGTTCCATCACCCCGCACACCGACTTCGAGGCCAACGTCTACATCCTGTCCAAGGATGAAGGCGGACGCCACAACCCGTTCTACTCGAACTACCGCCCGCAGTTCTACTTCCGCACCACGGACGTGACCGGCGTCATCACCCTCCCCGAGGGCACTGAAATGGTCATGCCTGGCGACAACACTGAGATGACCGTTGAGCTCATCCAGCCCATCGCCATGGAAGAGGGCCTCGGCTTCGCAATCCGCGAAGGCGGCCGCACCGTTGGTTCGGGACGCGTTACCAAGATCATCAAGTAATTGCTGATCTAACGTTCTAAGAGGAAGCCCCGGT
>MM4_TRINITY_DN282_c0_g4_i1 len=1672 path=[0:0-1671]
TCCGCACCGTCTCCATGCAGCCCACCGACGGACTCGTCCGCGGCACTGCAGTGACCGACTCGGGCAAGCCGATCTCGGTTCCCGTCGGTGACGTCGTCAAGGGCCACGTGTTCAACGCACTGGGCGATTGCCTCGACACCCCGGGCCTCGGCCGCGACGGCGAGCAGTGGGGAATCCACCGCAAGCCACCAGCCTTCGATCAGCTCGAAGGTAAGACCGAGATCCTCGAGACCGGCATCAAGGTCATCGACCTCCTCACCCCGTACGTCAAGGGTGGAAAGATCGGCCTGTTCGGTGGCGCCGGCGTCGGCAAGACCGTTCTGATCCAGGAAATGATCACGCGTATCGCTCGCGAGTTCTCGGGCACCTCGGTGTTCGCAGGCGTCGGTGAGCGTACCCGTGAGGGCACCGACCTCCACCTGGAAATGGAAGAGATGGGCGTCCTCCAGGACACCGCCCTTGTCTTCGGCCAGATGGACGAGCCGCCCGGAACGCGTATGCGCGTCGCCCTGTCCGCACTGACGATGGCGGAGTACTTCCGCGACGTTCAGGGCCAGGACGTTCTGCTGTTCATCGACAACATCTTCCGCTTCACGCAGGCAGGCTCCGAGGTTTCCACCCTCCTCGGCCGTATGCCTTCGGCAGTGGGCTACCAGCCCACGCTGGCGGACGAGATGGGTGAGCTCCAGGAGCGCATCACCTCGACCCGTGGTCGCTCGATCACCTCGCTGCAGGCTATTTACGTGCCCGCCGACGACTACACCGACCCCGCGCCGGCTACGACGTTCGCGCACCTCGATGCCACCACCGAGCTTTCGCGCCCGATTTCGCAGATGGGTATCTACCCCGCTGTGGATCCGCTGAGCTCGACCTCCCGCATCCTGGAGCCCGGCATCGTCGGTGCCGAGCACTTCCGCGTTGCCAACGAGGTCAAGCGCATCCTGCAGAAGTACAAGGAACTGCAGGACATCATCGCCATCCTCGGTATGGACGAGCTTCAGGAAGAGGACAAGGTCCTCGTCGGCCGCGCCCGTCGTATCCAGAAGTTCCTCGGCCAGAACTTCATCGTTGCCGAGAAGTTCACCGGTGAGCCCGGCTCCGTCGTGCCGCTCCGCGACACGATCGAAGCCTTCGACCGCGTCTGCAAGGGCGAGTTCGATCACCTGCCCGAGCAGGCATTCAACAGCTGCGGTGGACTCGACGACGTCGAGGCTGCAGCCAAGAAGATGGCCGGGAAGTAGTCCACGATGGCTGAGATGACCGTAGAACTCGTTGCCGTCGAGCAGCGCTTGTGGTCTGGTTCGGCGACGCTGGTCAGCGCTCAGACCACCGAGGGTGAAATCGGAATCATGCCTGGGCATGAGCCGGTCCTCGGCCAGCTGATCGAGGGCGGAACCGTGTCGATCACCTCGGTCGACGGCGAGCGTATCGTTGCTGCGGTACACGGAGGATTCCTCTCCGTCACTGCGACGACGGTGACGATCCTTGCCGAGTCCGCGGACATGGCACAGGACATCGACGTCGAGGCAGCCAAGGCTGTCTTGGCCGAGAACTCGGGCGACCTCGAAGCGATTGCGGTCGCCAAGGGTCAGCTCCGGGCCGTCGAGCGCGCGTAAGTTACTCGAGTAAAGCCGCGACGGGAGCCGACGAACAGTGACATTCGGAATGACCT
>MM4_TRINITY_DN122_c0_g1_i1 len=1661 path=[0:0-1660]
CTCCCCCTGGGGCAGCAAGTGGAGTCCGACTCCCACCTCTGCGCGGCAGGTGAAACTGCAGTTCAGTGGTTCCGGTCACCTGTTATCGGAGATCATTCTTCGTCAGGTTCCTCGCTCAGTCGAGGAGATAGGTTTCGGCGTGAGCTGGATCTTATGTGATCGGTCGACATCGGGCCCCGCGGATGAGCAATCATCACAGCGGGGCTTTTTTGTTGGGGTGCGGGCGGTAGGGCTGCGTGCGGTCATGAAGACCGCACCGTTCAACCTAGGAGGCCCCATCAGCACTGAGACCCGCATCAACGATCGTATCCGCGTTCCCGAGGTTCGTTTGGTCGGACCTGGCGGCGAACAGGTAGGCATCGTGCGTGTTGAAGATGCACTCCGCTTGGCCCTTGAGGCCGACCTCGACCTGGTCGAGGTAGCTCCTGACGCCCGTCCACCGGTCTGCAAGATCATGGACTACGGCAAGTTCAAGTACGAGGCTGCACAGAAGGCACGTGAGTCACGTAAGAACCAGCAGCTGACGGTCATCAAGGAGCAGAAGCTCCGACCCAAGATCGACGACCACGACTACGAGACCAAGAAGCGCAACGTCGTTCGCTTCCTCGAAGCCGGTTCCAAGGTCAAGGTCACGATCATGTTCCGCGGACGTGAGCAGTCACGCCCCGAACTCGGCTACCGCCTTCTGCAGCGTCTGGGAGCAGACGTCGCAGATCTCGGATTCGTCGAAACCTCGGCAAAGCAGGACGGCCGAAACATGACGATGGTCCTGGCACCGCACAAGGGCGCCAAGACTCGTGTCAAGGCGCAGGAGAGCGCTCAGGCGCCAGTGGCTCAGGCTGCTCCGCGTCCGGCTCCGGCCGCACCGGCTTCCAGTGAAGCAGCTCCGGAAGCACCGGCGACCGGCGATGCCGCTCCCGAGGCTCCGGCCAGCTAGTCGATTTCCCAAGATCCACCACGTAACAAGAACTGAGGACTCCATGCCCAAGATGAAGAGCCACAGCGGCGCCTCGAAGCGATTCAAGGTGTCCGGCAGCGGAAAGCTCATGCGCCAGAAGGCCGGCCGTCGCCACCTTCTCGAGCACAAGTCCAGCAGGGTTACCCGTCGTCTCGACGGTGTCGCTGTTGTCAGCCCTGACGACGCTCCGCGCATCAAGCGCATGCTCGGCATCTGAGTCGCCCCCTTACTGACCACCCGGGGCCGTACTTTCAGCCCCTAGATTGACAGGATTTTTCAAGTGGCACGCGTAAAGAGGGCGGTCAACGCCCAGAAGAAGCGTCGTTCAATTCTTGCTGCATCCAGCGGCTACCGTGGACAGCGTTCGCGTCTGTACACCAAGGCCAAGGAGCAGCAGCTCCACTCGCTCACCTACGCGTACCGCGACCGTCGTGCGCGCAAGGGCGAGTTCCGCAAGCTGTGGATCACGCGTATCAACGCTGCAGCTCGTGCAAACGACATCACGTACAACCGCCTCATCCAGGGCCTGCGTCTGGCAGAGGTCGACGTCGACCGCAAGATCCTGGCCGAGCTCGCTGTCTCCGATGCCGAGGCCTTTGCCGGCCTGGTCGCACTCGCGAAGGCCGCTCTGCCGGCTGACGTGAACGCTCCTGCCGGAGAAGCAGCCTGATTCACGCATCACAGCAACGGCCCGTGGACCCGC
>MM4_TRINITY_DN666_c0_g1_i1 len=1629 path=[0:0-31 2:32-1628]
ACGATCTTCCGATCTCCCCCAGGGGAATATCGGAACCAAAGCCGTCCAACGGCGCGGAACCAGGCTCCCTCAGGAGAAACATTTGGAGGTCTACAACATGAAGACGGTTAAGAGCCTTCTTCTCGGCGCTGCGGCGGGCTTCGTTGCCCTCTCGGGCGCTCAGGCAGCGGATCTCCCGGGCAAGGCTGCTCCCGCCGAGTACGTTCGCATCTGCGACACCTACGGCGCGGGCTTCTTCTTCATCCCGGGTTCCGACACCTGCCTTCGCGTCGGCGGCTTCGTGCGCGCTGACTACTCGATCTACGACCACACCTCGCGCGCCAGCTCGGCCGGCGCCGGTACCGCCCAGAACCTGAACAACGGCGCCTTCGACAACACGACTGCCTTCCAGTCGCGCGTCGCGCTGAACTTCGACGCCCGTTCGAACACCGAGTATGGCCTGCTGCGCGCTTTCGCCCAGTACACCATCCGCCGCGGTGAGTCCTCGGGCTACGTCGGTTCGGGCCTGAACGCCGGCAACAACAACCCGCGCTCGACGCTGGCTGTTCTTGACCGCGCCTTCATCCAGTTCGCCGGCTTCACCTTCGGCTACTCGGCCTCGTTCTACAACTTCTACCAGTCCGACGTGAGCCTCGTCGGCGACGTGTTCGTCGCCCGCGCTGCCGCGACGAACCTCCTCGCCTACACCGCCTCGTTCGGTTCGGGCTTCTCGGCCACGATCTCCCTCGAGGATCGTCGTACCTCCGAGATCGGCAACCTCGACCAGTTCGCTGCTGCCGCGACCCCGCCGCTCGTCACCCTCAGCCAGCGTCCGTTCTCGGGCCTGGGCGGTCTGACCTACGGCCGTCAGGACGTTCCGGACATCGTCGCCAACCTGCGCGTCGATCAGGGCTGGGGCTCTGCCCAGCTGATGGGTGCCCTGCGTCAGATCCGTGACTTCGGCTACGCTGGTGCCACCTCGGCCACCTCGGGCGCGAACGCCCCGACGGCTGCTGCTGGTGACAAGTTCGGCTTCGCCATCGGCGCCGGCCTGCGCATCAACCTCGACATGCTCGCCCGCGGCGACGTGCTCTGGATGCAGGCCACCTACGTTGACGGTGCCCTCGGCTACCTGCTCAACAACGCCAACTCGGACGGCCTGATCTCGAACCGCAACTCGACCGCCGGCGTGTACAACTACTCGCAGGCCTCGAACGTCGTGTTCAACTATCGCGACGCGATCGTGAACACTGGTGCCGGCAACGTCATCCAGACCACGAAGGCCTGGGGTCTCGCCGCCGGCTTCCGTCACTTCTGGACCCCGGCTCTGCGCTCGTCCATCTACGGTAACTACGTGAAGGTCGACGCCCCGCTCGCTTCGACCCTCCCGGACTTCACCGCCTGGACGGTTGGCGTGAACACCATCTGGTCGCCGGTTCGTAACCTCGACCTCGGCGTCGAGATCGTCTACGGCCAGATCCGCCGCGACGGTGCCAACGCTGGCAACCCGAACACCACCGGCGCCCTGGTTCGCACCGACGGCACGATCAAGACCTCGGACTCCAACTGGCGCGGCCTGTTCCGCGTCCAGCGGAACTTCTGATCGGGTCCGGTCCTCGGACCGGTTCCACGAAACCCCGGCGGGCAACC
>MM4_TRINITY_DN282_c0_g3_i1 len=1624 path=[0:0-1623]
TGCCCCTGCACTTCTTGTTGGTGCCCATCGAGTTCATCTCGACCTTCATCCTGCGCCCGTTCACGCTGATGGTTCGTCTCATGGCCAACATGTTGGCCGGCCACATCCTGCTGGTGCTGTTCTTCAGCGCGACGAACTACTTCTTCTTCGTGTCGGGCGGATTCCAGGCGATCTTCGGCGTTCCGTCGATCATCGCCGGTATCGCATTCACGTTCTTCGAGCTGCTGGTCATCTTCCTGCAGGCTTACGTGTTCGCGTTGCTGACCGCGGTGTACATCGAACTGGCGCTCCACGCCGACGAGCACTGACCTTTTACCTCCTCACCAGCTACACCAAGAACTGAGCCTCTTGCCGAATCCGGCGGAGGTCAACAGAAAGGGAATGGAACACCATGAGCATCGCTTACCTCGCTCAGGAAGTTGTCGAGACCAAGTCGCGCGGCTACGGAGCCATCGGCTACGGCCTCGCAGCAATCGGCCCCGGCATCGGCGTGGGCATCGTTGTGGGCAAGGCAATCGAAGGCATGGTCCGCCAGCCCGAGATGGCCGGCCAGGTTCGTACCACCATGTTCCTCGGTATTGCATTCACCGAGGCCCTCGCATTGATCGGCCTTGTCGCCGGTTTCATTTTCTAAGACAGACATGGGAGCCACCTTCGCAGTGCTCGCGGCAACAGAGGAGACACACAATCCTCTCTTGCCCGAGACATACGACATCGTGTGGTCCGCGGTTGCGCTCGTCGTAGTCGGTTTTGTCTTCTGGAAGCTCGTTCTTCCGAAGTTCCAGAAGGTCTTGGCCGAACGCACCGAGCAGATCGAGGGCGGCATCAAGAAGGCCGAAGACGCACAGGCAGAGGCAGCGGCCGCGCTCGAGCAGTACCGCGCGCAGCTCGCCGAAGCTCGTACCGAGGCAGCGCAGATCCGTGAGGAAGCGCGTACCCAGGGTCAGCAGATCATCGCTGACATGAAGGTTCAGGCGCAGGACGAGAGCGACCGCATCGTGGCCGCAGGCCACAGCCAGCTCGTCGCCCAGCGTCAGCAGATCGTCGCTGAGCTCCGCTCGGATCTCGGCAAGACCGCTGTAGACCTGGCCGAGAAGGTCATCGGGGAGTCTCTCGCCGACGACGTGAAGCGCGCCGGAACGGTTGATCGTTTCCTCAACGAGCTCGACACCGTCAGCGCTGATTCAGCCAGGAAGTGAGCAACATGTACGCAGCGAGCCGTGAAGCCTTGGCGCAGACTCGTTCTGCGCTGAGCAGTGCCCTGGGCGCCGTCTCTGCAGGAGCCGCAACTGCTGCTTCTGCTCAGGCTGGGTCCGAGCTCTTCTCGGTGGTCGAGGTACTCGACGGCCAGCGCGCTCTTCGCAGCGCGCTGGCTGACGCTTCGGCACCGGCCGCTGGTCGCCAGGCTTTGGCAGAGCAGTTGTTCTCCGGAAAGGTCGGCGCCGAGGCGCTCGCCACCGTGAAGGCAGCTGCAGGCCAGGACTGGTCTGCGGCCCGCGACTTGGTCAACTCGCTCGAACTGCTCGGACGCGAAGCTCTGCTCCGCGCCGCAGCCGATCAGAGCCAGTTGGACACCGTTGAGGACGAGCTCTTCCGTCTCGGTCGCATCGTGGCAGGGGAGATC
>MM4_TRINITY_DN332_c0_g1_i4 len=1581 path=[1:0-45 4:46-486 5:487-492 6:493-1372 7:1373-1580]
CACGACGATCTTCCGATCTCCCCCAAGCTGACCTTCGTCCGCGTGTACTCGGGTCGTATCGATCCGGGTGCTCAGGTGCTCAACGCAACCAAGGGCAAGAAGGAGCGCATCGGAAAGCTCTTCCAGATGCACGCCAACAAGGAGAACCCGGTAGACGAGGCCGTAGCCGGCCACATCTACGCAATGATCGGCCTCAAGGACACCACCACCGGTGACACCTTGTGCGATCAGGCGAGCCCCATCGTCCTCGAGTCGATGTCGTTCCCCGCGCCGGTCATCCAGGTCTCCATCGAGCCCAAGACCAAGTCCGACCAGGAAAAGCTGGGCGTCGCGATCCAGAAGCTCGCCGAAGAGGACCCGACCTTCTCGGTCGAGCTCGACGAAGAGACCGGTCAGACCGTCATCGGCGGTATGGGCGAGCTCCACCTCGATATCCTCGTCGACCGCATGCGTCGCGAGTTCAAGGTCGAGGCGAACGTCGGTAAGCCGCAGGTTGCGTACCGCGAGACCATCACCAAGAAGGTCGAGAAGCACGACTACACCCACAAGAAGCAGACGGGTGGCTCGGGCCAGTTCGCAAAGGTCATCATCGCTCTGGAGCCTTTCGTGGGCGAAGACGGTGCTACCTACGAGTTCGAGAACAAGGTCTCCGGTGGACGTATCCCGCGCGAGTACATCCCCTCCGTGGATGCCGGTGCGCAGGACGCGATGCAGTACGGTGTTCTCGCCGGCTACCCGCTCGTGAACCTGAAGCTGTCGCTGCTCGATGGTGCTTACCACGACGTCGACTCCTCGGAAATGGCGTTCAAGGTTGCCGGTTCGCAGGCACTGAAGGAAGCCGCCCGCAAGGCCGGCCCCGTCATTCTCGAGCCGCTCATGGCTGTCGAGGTCACAACGCCCGAGGAGTACATGGGCGACGTGATCGGCGACCTCAACTCCCGCCGTGGCCAGATCCAGGCCATGGAGGAACGCAGTGGTGCCCGTGTCGTGAAGGCGCTGGTTCCGCTCTCGGAGATGTTCGGTTACATCGGTGACCTGCGGTCGAAGACCCAGGGCCGAGCGAACTTCTCCATGGTGTTCGATTCCTACGCAGAGGTTCCCGCGAACGTCTCGAAGGAAATCATCGCCAAGGCGACGGGCGAGTAAGCACAGCGAGCTCCCCAGCCCGCGCCGGCAAGTAACCTCGGTTTCTTCCGGCACGAAGCACGACCTAGTAACAACCAACCGCACTGCTGCATACGGCAAGCAACAACAGTCCAGGAGGACACAAAGTGGCGAAGGCGAAGTTCGAGCGGACGAAGCCGCACGTGAACATCGGCACCATTGGTCACGTCGACCACGGCAAGACCACGACGACGGCGGCCATCACCAAGGTTCTCGCGGATGCATTCCCCGACCTGAACGAGGCTTCGGCCTTCGATCAGATCGACAAGGCTCCCGAGGAAAAGGCTCGTGGCATCACGATCAACATCTCGCATGTTGAGTACCAGACGGAAAAGCGCCACTACGCGCACGTCGATGCACCGGGTCACGCCGACTACATCAAGAACATGATCACCGGCGCAGCTCGGATGGACGGCG
>MM4_TRINITY_DN223_c0_g1_i1 len=1569 path=[0:0-1568]
CACAAGATCCTGCTGGACGGCAAGAAGTCCACCGCAGAGCGAATCGTGTACCAGGCTCTCGAGCAGGCACGCGAGAAGACCGGCACCGATCCGGTCGTCACCCTCAAGCGCGCCCTGGACAACGTCAAGCCTGCACTCGAGGTTCGTAGCCGCCGCGTCGGTGGCGCTACCTACCAGGTGCCGGTCGAGGTTCGCCCCGGTCGTTCCACCACGCTGGCACTGCGCTGGCTGGTCACCTTCTCGCGTGCACGTCGTGAGAAGACCATGGTCGAGCGTCTCGCCAACGAGCTCCTCGATGCCAGCAATGGCCTCGGTGCAGCTGTGAAGCGTCGCGAAGACACTCACAAGATGGCCGAAGCCAACAAGGCATTCGCCCACTACCGCTGGTGATGTAAAGCGTCGGAGCAACTGCCATCGGGTGGGGCTCCGACGCTTGTCGCCGTTGGCGGCCTGATCATCGCGACGGATTCCGGACGCAGGTGGCCAGGTTCGCCTCGGCAGAGACATAATTGAAAGACCATGGCCCTGACGGTGGAACACACCGATAAGGCCGACACCCGAAAACCAAGCAACGAGCGGGGAAGAAACCTGTGGCACAGGAAGTGCTGACTGACCTGAACAAGGTCCGCAACATCGGCATCATGGCGCACATCGATGCCGGCAAGACCACCACCACCGAGCGCATCCTGTTCTACACCGGTGTCAATTACAAGATCGGTGAGACGCACGACGGTGCGTCGACGACGGACTGGATGGAGCAGGAGAAGGAACGCGGCATCACGATCACGTCTGCCGCCGTGACTTGCTTCTGGAACAACAACCAGATCAACATCATCGACACCCCCGGCCACGTCGACTTCACGGTCGAGGTGGAGCGGTCGCTGCGCGTGCTCGACGGCGCAGTTGCTGTCTTCGACGGTAAAGAGGGTGTCGAGCCGCAGTCCGAGCAGGTTTGGCGTCAGGCTGCCAAGTACGACGTTCCGCGCATCTGCTTCGTCAACAAGATGGACAAGATGGGCGCGGACTTCTACTTCACAGTCCAGACCATCATCGACCGCTTGGGCGCGAAGCCGCTCGTTCTCCAGCTGCCCATCGGCGCTGAGGACGACTTCGACGGCGTCGTCGACCTGGTCGAGATGAAGGCCATCACCTGGCGCGGCGTGGTCCCGACGGGAACCGCTCCGACCATCGAGGAGATCCCCGCGGATCTCGTCGAGAAGGCTGCCGAGTACCGCGAGAAGCTGCTCGAGACGGTTGCAGAGTCCGACGAAGCTCTCATGGAGAAGTACTTCGGCGGCGAAGAGCTCACCATCGAGGAGATCAAGGGCGCCATCCGCAAGATGACGGTCGCCTCCGAGCTGTACCCGGTTCTCTGTGGCTCCGCGTTCAAGAACAAGGGCGTTCAGCCCATGCTCGACGCGGTCATCGACTACCTTCCGAACCCGCTGGACATCGGCGAGGTCATCGGCCACAAGCTCGGTGACGAAGAAGTAGAGATCACTCGCAAGCCGAGCAAGGACGAGCCGTTCTCGGCTCTCGCCTTCAAGATCGCTGCTCACCCAAGATCGG
>MM4_TRINITY_DN362_c0_g1_i2 len=1561 path=[0:0-94 2:95-1560]
ATCTTCCGATCTCCCCCAGATGACGGATTCAACCGACATCACTTGGCTGAAGCGACTTAAGGAGCACAAGCGTGGCGTTCACCACGGCCGAAGAGGTCATCAAGTACATCGCGGACGAGAACATCGAGTACGTCGACATTCGGTTCAGCGACCTGCCCGGCGTCCAGCAGCACTTCTCGATCCCGGCGTCTGCTTTCAACCAGGACGTGTTCGAGGACGGCCTCGCATTCGACGGATCTTCGGTCCGCGGATTCCAGTCGATCCACGAGTCCGACATGATGTTGCTTCCCGACGTCACCACGGCGCAGATCGACCCCTTCCGCAAGGCGAAGACCCTCAACATCAACTTCTTCGTGCACGACCCGTTCACCCGTGAGTCCTACAGCCGCGACCCGCGCAACGTTGCCCGCAAGGCCGAGGAGTACTTGGTCAGCACCGGCATCGCGGACACCGCATTCTTCGGCGCCGAGGCCGAGTTCTACATCTTCGACTCGGTTCGCTACGACTCCGGCATGAACTCCGCTTTCTACGAATTGGATTCCATCTCCGGTTCCTGGAACACCGGCGCAGAGACCAACGCCGACGGCTCCCCGAACCTCGGCTACAAGGTTCGCGCCAAGGGTGGCTACTTCCCCGTCGCTCCGTACGACCACTACGTGGACCTGCGCGACGAAATCTCCACCAACCTGACCAACGCAGGCTTCGAGCTCGAGCGCGGCCACCACGAGGTCGGCACCGGCGGACAGCAGGAGATCAACTACAAGTTCAACACGCTGCTCGCAGCGGCCGACGACCTGCAGCTATTCAAGTACATCGTCAAGAACACCTGCTGGCAGCACGGCAAGTCCGCCACCTTCATGCCGAAGCCGCTCTTCGGTGACAACGGTTCGGGCATGCACGTCCACCAGTCCCTGTGGAAGGACGGCAAGCCCCTCTTCCACGACGAGTCCGGCTACGCGGGCCTCTCGGACATGGCTCGCCACTACATCGGCGGCATCCTGCACCACGCTCCGTCGCTGTTGGCCTTCACCAACCCGACGATCAACTCGTACCACCGTCTGGTGCCGGGCTACGAAGCCCCCATCAACCTCGTGTACAGCCAGCGCAACCGCTCGGCAGCTGTCCGTATCCCGATCACGGGCAACAACCCGAAGGCAAAGCGTCTCGAGTTCCGCGCACCCGACTCCTCGGGTAACCCGTACCTCAACTTCGCTGCACAGATGATGGCCGGCCTGGACGGCATCAAGAACAAGATCGAGCCGATGGCTCCGGTCGACAAGGACCTCTACGAGCTTCCCCCGGAGGAGGCTCGCAACATCCCGCAGGCTCCGACCAGCCTCGAGACGGTCATCAACCGCCTCGAAGCCGATCACGAGTACCTGACCGAGGGTGGCGTCTTCACCACCGACCTGATCGAGACCTGGATCTCGCTCAAGCGCGAGCAGGAAATCGCTCCGGTCAACCTGCGTCCGCACCCGTACGAGTTCGAGCTCTACTACGACGTGTGATCCGCATCCTGACGTAAGTCAGACCTGCGAGTACCGAGTCCGCCCGTCCCGCT
>MM4_TRINITY_DN446_c2_g1_i2 len=1557 path=[1:0-377 2:378-408 4:409-409 5:410-412 6:413-482 8:483-561 9:562-564 11:565-1516 12:1517-1520 14:1521-1556]
CTCTTTCCCTCCACGACGATCTTCCGATCTCCCCCTGGATGCGGAACGGCCTGGCCGGTCCGCCGCTCGGCTCGGGGCGTGGACTGTTGTCGGCTGCGCCGGCGGCCAAAGCCCGGGGGCCCTAGGTGCCCCCGGTGGCCGTCGTCGGCACGGCCGGTACCCGCGCGCCGAAAGGCGTGTCCCTCGGGGCACTGCGCTGCAACGGCCTGCGGGCTCCCCATCCGACCCGTCTTGTAACACGGACCAAGGAGTCTAACATCTATGCGAGTGTTCGGGTGTCAAACCCCTACGCGTAATGAAAGTGAACGGAGGTGAGAACCGCAAGGTGCATCATCGACCGATCCTGATGTCTTCGGATGGATTTGAGTAAGAGCATAGCTGTTGGGACCCGAAAGATGGTGAACTATGCTTGAATAGGGCGAAGCCAGAGGAAACTCTGGTGGAGGCTCGCAGCGGTTCTGACGTGCAAATCGATCGTCAAATTTGGGTATAGGGGCGAAAGACTAATCGAACCATCTGGTAGCTGGTTCCTGCCGAAGTTTCCCTCAGGATAGCAGTAACGTTTTCAGTTTTATGAGGTAAAGCGAATGATTAGAGGCCTTGGGGTTGAAACAACCTTAACCTATTCTCAAACTTTAAATATGTAAGAAGTCCTTGTTACTTAGTTGAACGTGGACATTTGAATGTATCGTTACTAGTGGGCCATTTTTGGTAAGCAGAACTGGCGATGAGGGATGCTCCTAAAGTTGAGTTAAGGTGCCTAAATTGCAATCATCAGACACCATAAAAGGCGTTGATTCGTTCAGACAATCGGAACGTGACCCTGAGAGTAGGTATCGTTTAAAGACCGTTTCCCACCCACCGATTTAACGAATCAGCCCTAAAAATGGATGGCGCTATATTGCAATACCGACACTCGACCTTCAAGGCAAAAATCAGTCTTGAAGAGTAAGAAGGCGTGGAAGTAGTGCTGAAGCCGCGACGTGAGTCTAGGTGGAACTGCTTCTAGTGCAGATCTTGGTGGTAGTAGTAATTATTCAAATGAGAACTTTGAAGACTGAAGCTAGAGACGGGTTCCGTGAGAACAGCAATTGGTCACGGGTTACTCGATCCTAAGGCAAGGCGGAAACGCTACGAAGCAGTGTTCCACTGCGGTGCCGAAAGGGAATGAGGTTAATATTCCTCAAGTTTGCAATGGATCCTGTGTGGCAACACAAACAAACTCGGAGACATCGGCGCGTACCCCTGGAAGAGTTTTCTTTTCTTCTTAACCGCTAGAAGCCATGGAATTGGATTATCCAGAGATATGGCCCTAAGGCGGGAAGAGCAGCTCAGTTTTCGAGCTGGTGGTGCGTTCGCGACGATCAGTGAAAATCCGAGTGCGATACTTAATCCATTCAAAATCGTACCATAACCGCATCAGGTCTCTAAGGTTAGCAGCCTCTGGTCAACTAGAAGAAAGTCATTTAGGGAATTCGGCAAAATAGATCCGTAACTTCGGGAAAAGGATTGGCTCTGAGGGTTGGGCCTAAGGGTCTTTTCGGGGAACTTGCGGCG
>MM4_TRINITY_DN729_c4_g1_i10 len=1507 path=[2:0-190 4:191-214 6:215-267 8:268-271 10:272-327 11:328-342 12:343-448 13:449-515 15:516-539 17:540-583 18:584-771 19:772-797 21:798-923 23:924-981 24:982-1007 25:1008-1107 30:1108-1155 33:1156-1156 37:1157-1159 38:1160-1223 39:1224-1271 42:1272-1344 43:1345-1506]
TAAATACTCGTAATCGACCGATATTGAACCAGTACCGTGAGGGAAAGGTGAAAAGCACCCCGACGAGGGGAGTGAAATAGAACCTGAAACCGGATGCCTACAAACAGTCGGAGCCCGCAAGGGTGACGGCGTACCTTTTGTATAATGGGTCAACGACTTAGTGTAACTAGCAAGCTTAAGCCGGTAGGTGTAGGCGCAGCGAAAGCGAGTCTGAACAGGGCGTTCAGTTCGTCGCATTAGACCCGAAACCGAGTGATCTAGCCATGAGCAGGTTGAAGGTAAGGTAACACTTACTGGAGGACCGAACCCATAACTGTTGCAATAGTTCGGGATGACTTGTGGCTAGGGGTGAAAGGCCAATCAAACTCGGAAATAGCTGGTTCTCCGCGAAATCTATTTAGGTAGAGCGTCGACCGAATACCCTCGGGGGTAGAGCACTGGATGGGCTATGGGGACTCACCGTCTTACTGATCCTAACCAAACTCCGAATACCGAGGAGTACTAGTCGGCAGACACACGGCGGGTGCTAACGTCCGTCGTGAAAAGGGAAACAACCCTGACCTACAGCTAAGGTCCCCAAGTTATGGCTAAGTGGGAAAGGATGTGAGGATCCCAAAACAACCAGGATGTTGGCTTAGAAGCAGCCATCATTTAAAGAAAGCGTAATAGCTCACTGATCGAGTCGTCCTGCGCGGAAGATGTAACGGGGCTAAGCCAGTTACCGAAGCTGCGGATTTGCAATTTATTGCAAGTGGTAGGAGAGCGTTCTGTAGGCCTGTGAAGGTGTCTGGTAACGGATGCTGGAGGTATCAGAAGTGCGAATGCTGACATGAGTAGCGATAAAGGGAGTGAAAAGCTCCCTCGCCGAAAGCCCAAGGTTTCCTGCGCAACGTTCATCGGCGCAGGGTGAGTCGGCCCCTAAGGTGAGGCAGAGATGCGTAGCTGATGGGAAACAGGTTAATATTCCTGTACCTCTATACAATGCGATGTGGGGACGGAGAAGGTTAGCTCAGCCAACTGTTGGATATGTTGGTTCAAGCCTGTAGTCGTGCCTGGTAGGCAAATCCGCCGGGCTTAGATGAGGGGTGATAACGAGTCTGCTTGCAGACGAAGTGAGTGATACCCTGCTTCCAGGAAAAGCCACTAAGCTTCAGCTATTGACGACCGTACCGCAAACCGACACTGGTGCGCGAGATGAGTATTCTAAGGCGCTTGAGAGAACTCAGGAGAAGGAACTCGGCAAATTGATACCGTAACTTCGGGAGAAGGTATACCCCGGTAGTGTGAAGCGCCTGCGCGCTTAGCATGATGGGGTCGCAGAGAATCGGTGGCTGCGACTGTTTATTAAAAACACAGCACTCTGCAAAGACGAAAGTCGACGTATAGGGTGTGACGCCTGCCCGGTGCTGGAAGATTAATTGATGGGGTGCAAGCTCTTGATCGAAGTCCCAGTAAACGGCGGCCGTAACAATAACGGTCCTAAGGTAGCGAAATTCCTTGTCGGGTG
>MM4_TRINITY_DN41_c0_g1_i1 len=1431 path=[0:0-1430]
AGCAGATCTGCGTGCGTTCGACGGCGACAAGACCGCCAAAGCCAAGCGCGTTGGCGAACTGGTTGCCGACCGTGCGAAGAAGGCCGGCATCGAGTCCGTCGTCTTCGACCGCGGTGGCAACAAGTACCACGGCCGGATCGCGGCCGTTGCCGATGGCGCACGTGAAGGCGGTTTGGCCCTGTGAGCGAGAACATCAAAGAAGAAAGCACAACCACTGTGTCTGAGAACACCGAAGCAGTTGCGGCTACCGAAACTTCTGCCGGTTCCAACGAGGATCGTCGCGGCAGCAGCCGTGGCGGCCGCGATGGTGGCCGTGGCGGCCGTGACGGTGGCCGTGGCGGCCGCGATGGTGGCCGTGGCGGCCGCGATGGCGGACGCGACGCTGAGAAGAACCAGTACATTGAAAAACTGGTGACCATCAACCGCGTGGCCAAGGTCGTCAAGGTCGGCCGTCGCTTCAGCTTCACCGCCCTGATGGTCGTCGGCGACGGCAACGGTCTGGTCGGCGTCGGCTACGGTAAGGCCAAGGAAGTTCCCGCAGCGATCGCCAAGGGCGTCGAGGAAGCGAAGAAGTCCTTCTTCCGCGTTCCGCGCATCGGCAACACCATTCCGCACCGCGTACAGGGCGAGGCCGCTGCCGGCGTCGTGCTGTTGCGTCCGGCAACCCCGGGTACCGGCGTTATCGCCGGCGGTCCGGTGCGCGCCGTGCTGGAATGCGCCGGTGTCCACGACATCCTGTCGAAGTCGCTCGGTTCCTCCAACGCGATCAACATCGTGCACGCCACGGTTGCCGCACTGCGCCAGCTCGAAGAGCCGGCTTCGGTTGCAGCCCGCCGCGGTTTGCCGATGGACGAGGTCGTTCCCGGTCCGTTGTTGCGTACCATTCAGGAAAATGCGCAAGCAAAGGCAGGTGCCTAATGACCACCCCGAAGAATGTCCAGGTGTCTGAGAAGACTCTGGAGATCACGCAGATCAAGTCCACCATCGGTGGAAAGCAGAACCAGCGCGACACGCTGCGTTCACTGGGCCTCAAGCGCATCGGTCACACCGTGGTGCGCAAGGCCGATGCAGTGACCGTCGGCATGATCAACACGGTTCCGCACCTGGTGAAGGTAGAGGAGGCGAAGTAATCATGGCTGAAGCTACTAAAACTAAGGCCGCCAAGGCGTCCGCCACTAAGGCAGACAGCGCCAAGGCAGAAACCGTTGAGAAGCAGAACGCATTGAAGGTGCACCACCTGCGTCCGGCTCCCGGCGCCAAAACCGCGAAGACCCGTGTGGGCCGTGGCGAAGGCTCCAAGGGCAAGACCGCAGGCCGTGGCACCAAGGGCACCAAAGCCCGCTACCAGGTGAAGGCCGGTTTCGCCGGCGGTCAGCTGCCGTTGCACATGCGCCTGCCGAAGCTTCGCGGCTTCAAGAACCCGTTCCGGGA
>MM4_TRINITY_DN509_c0_g1_i2 len=1430 path=[1:0-381 2:382-1429]
CCAAAATCATGTTCTACCCAAGACCGTTGGTGATTGCACTCAGTGATGGGTGTGGTTGAAAGTCCGGGAGTGCCCGGCGGCCCACGTAGGTGAACGAGGTAAGGGGATAGCTTGATGTAGTGGTTCTACAGTTTGCCTGGTTATGCACTGCCTCGCTTTGCATCGTTACGCTGATTCGTAAGCCTCTTCTTCATGTTTCCTCTGTACGCCCCGTGCGCTTGCGCCGGGGCGTTTTGCATGTCGCGGACTGTGTCTTCTCGGGTTCACCCCGATGAGGTGCAGCGGTTCCTGAGTGGGACAACGACTGTCACGAGAGGAGGCGAAGTATGGCAAAGCCTGAGAAGGTTTCCGCAGTTGCGGAAATCACCGAGCAGTTCAAGGGTTCGACCGCCGCTGTGGTCACGGAATACCGTGGCCTTTCGGTTGGCAACATCACGACACTGCGACGCGCTCTCGGAGAAGGTGCCACCTACTCCGTCGCCAAGAACACCCTGGTCAAGCGTGCCGCCGCAGAGGCTGGCATCGAGGGCCTTGATGACCTGTTCGTTGGTCCGACCGCCATTGCATTCATCAAGGGCGAACCGGTCGACGCTGCGAAGGCTCTGAAGAACTTCGCTAAGGACAACAAGGCGCTCATCATCAAGGGCGGCTACATGGACGGCGCTGCGCTGTCCGTGGAAGAGGTCAACAAGATCGCGGATCTCGAATCCCGCGAAATCCTGTTGGCAAAGCTTGCTGGCGCGATGAAGGGCAACTTGGCAAAGGCCGCAGGCCTGTTCAATGCTCCCGCTTCGCAGATGGCCCGTCTGGCCGCTGCCCTGCAGGAGAAGAAGGCTGCAGAAGGCGGAGCCGCAGAGGCCCCCGCAGAGGCTGCCACCGAGGCTCCGGCCGAGGCCGAAGCCGAAAGCTGATCCGCACCCGCGCATCACTGCTATAACCCCGCCCGGTCGCGGATCAGCGACATGGGACTTACAGGAAGGACCGCCACAATGGCGAAGCTCAGCACCGAAGAGTTGTTGGACCAGTTCAAGGAGCTCACCCTTCTCGAGCTCTCGGAGTTCGTTAAGGCATTCGAGGAGACCTTCGAGGTCACCGCTGCTGCTCCCGTCGCCGTCGCCGCTGCAGGCGCACCGGCTGCCGGCGCAGAAGCTGCTGAAGAGCAGGACGAGTTCGACGTCGTCCTCGAGTCGGCTGGCGACAAGAAGATCCAGGTCATCAAGGTCGTCCGTGAGGTCGTTTCCGGCCTCGGCCTGAAGGAAGCCAAGGACCTCGTCGAGAGCGCTCCGAAGGCCATCCTCGAGAAGGTTGCCAAGGACGCCGCAGAGGCTGCCAAGGAAAAGCTCGAAGCTGCCGGCGCAAAGATCGTCATCAAGTAAGACGGTTTTCCCGCTGCTCTTCGCGAGTAGTAACGAAGAGGGCCACTCCCCACC
>MM4_TRINITY_DN1199_c1_g1_i1 len=1394 path=[1:0-633 2:634-1393]
ATAGACAACAAGATTTTTTTTTTTAAAAACGGTGTTTGATATTGGCTCAGGGTTAACGCTAGTACTAAATACGACACATGCTAGTGCTATATTTAAGTTAAAAAATTAATAAAGCACGTCTTGGTGAGTAAAATTAATACTTTGCCTAAAATTTTAGATAAGTTTAATTCAACAATAAAAGCCCGTAATTGGTAGTTTGTTGGCACTGATTTTTGTGAAGCATCAGTCACCTGGGGGACCGAGTGGCCCTAAATCCAGCAGTGGTGAATATTTAACAATGTACATTTGTATGATTGAGTTATAGTACTCTAAATTTACGACATATCAAAAACCAAAAAAAATAATTTGGTTTTGTTTTGTTGTTTAGGCGTTTGTATTTAAGTATAATGAACACTTACAATAAAGTTATGGCCAATACATGTGCCAGCAGCCGCGGTAATACATGAGTAATCAGCGTTATCCTTATTAATCGGGTGTAAAACGTGTTTTGATGGTTTTAAACAAACTATTTTTTTAAACAAAAAGTTAATTTAGTATTATGGAGGTTTTGACAGGTCTTAAACTAGTGATAAAATACAAAGTGTTTAAGAAATGGACCAACATGTAAAAACAATAAACCATACTAGATGAGAAAGTTAAAGCACGAATGTACGGGCCACGAATAGGTTTTACCTCGTAGACCGGACGGACAATGATGAGTAACAAGCTAACGTAAAGTACTCTACCTAGGTAGTAATGTCGCAAGGCAGAAACTTAAAAGAATTGGCGGGGCTAAATCAACCAGTGGAACATGTGGTTTAATGCGATAATCCACGCAAAAATTACCAGCGAGTGGTTTTTTTTTTAGTAAATTTTTAAAAACGAGAAAGTACCGTTTTTATTTTTACTTAAAACATAATACTTGTATTATAGATCGGTATTGCATGGTCGACGTCAGTTCGTGTTTTGAAATTTAAAGTTAAGTTTCCCTAACGAATGTAATCCATTTTATAATAAGTTTATTTAATAATGGTTGAAGTCAGGTCTGCACGGTCCGTGTTCGTTGGGCTACACACGTGTTATAATGATAAAAACAAACAAAAGTTATTGTGCAAACAAAAACTAACTTGCAAAAATTATCTTAGTTCGGTGTATTTATTGTAATTTATAAGTATGAAGTTAAAATTGGTAGTAATCGTAAAATAAAATGTTACGGTGAATCGATTTTTTTATAGCCTGCACACACCGCCCATCAAGCGCTGGGAGTGGATTGTAAATAAACAAGAAAATTTAAAATAAAAACTAAACCGTTTTTTTTTTAAAAATAAATTTTGTGAATTAATGATACGTGACCGATGTTAAGTTGACACAAGGTACTGGTATGGGAACTTGCCGGTGGAGAGATCGGAGGAGCA
>MM4_TRINITY_DN120_c0_g1_i1 len=1344 path=[0:0-1343]
AAGTTGTGGCTGACGATGATGATCGAGCACCACAAGGGTGCCATCACCATGTCCCAGACCGAACTCGACAACGGGCTCGACCCGTCGGCGGAGAAGATGGCAGAAGCGATCATTGCCGGTCAGCAGGCGGAAATCACTCAGATGGAAGCGATGTTGAAGGGGAGTTGAACAGGAGGCCTTGGCCGCGTGACCTTGCTCGGGTGGCTACCTGGGCATACGTTCGAGGCTGATGGCTTGACCGGTGCTGTGCTGCAATCACACGCGAGGGGATGACCGCCACATGGATCACAGTCAGATGGACCATGGCCAGATGGACCATAGCCAGATGGACCATGGCCAGATGGACCATAGCCAGATGGACCATAGCGAGATGAGCCATGGCCAGATGGAGCATGGGGCACACGGGGATCACGTCGCACAGTTCCGGACGTTGTTTGCAGTCATGCTGGTCATCGCGGTTCCGGTCGTTGCGGCAGACGCGATGTTCGCTGATCTGGTCGGGTACACACTGCCGGAAAACTCTCTGGTGGAATGGATCTCACCGGTACTCGGCACGGTGATGTACTTCTGGGGTGGCAAGCCGTTCCTCACCGGCGCTGTTGCCGAAATCCGTTCTCGGCAGCCGGGAATGATGCTGTTGATCGCGCTCGCGATCACCGTGGCCTTCTTCGCGTCATGGGCTGCGAGTCTGCACTGGGTGGATCACACTCTCGATTTCTGGTGGGAGCTCGCGCTTCTGATCGTGATCATGTTGTTGGGCCACTGGATCGAGATGCGTTCGCTCAGTCAGACATCGAGCGCCTTGGATTCACTTGCCGCTTTGCTGCCCGACGAGGCAGAACGGGTGGTGGGGGAATCGGTGGAAACCGTGCCCACCGCAGCTCTGGCGACCGGCGACCTGGTGATAGTTCGTCCCGGCGCCCGTGTTCCCTCGGACGGAACGGTGGTCGAGGGAAGCGCCGACATGGACGAATCCATGATTACAGGCGAGTCGAAGACCGTCCGCCGGACTGTCGGAGATCAGGTGGTGGCCGGCACGGTAGCCACCGACTCGGCACTTCGGCTTCGAGTCACCGCCGTGGGAGAAGACACCGCGCTCGCCGGTATCCGGCGCCTGGTCGAGCAAGCCCAGAACTCGTCGAGTCGCGCGCAGGTGTTGGCGGACAAGGCCGCTGCTCTGCTGTTCTGGTACGCACTCGGCGCGGCAGTGCTGACCGCGATCGCCTGGAGTATCTGGGGCACCCCGGAGAGCGCAGTCACCCGGACGATCACCGTTCTGGTGATCGCCTGCCCGCACGCGCTCGGGTTGGCGATTCCACTGGTCGTCTCGATCGCGACAGATCG
>MM4_TRINITY_DN671_c83_g1_i8 len=1333 path=[0:0-328 2:329-410 9:411-448 11:449-452 13:453-454 14:455-481 16:482-492 17:493-550 20:551-560 21:561-623 23:624-682 27:683-698 28:699-839 34:840-875 37:876-878 41:879-1332]
AAGAAGCACCGGCTAACTACGTGCCAGCAGCCGCGGTAATACGTAGGGTGCAAGCGTTAATCGGAATTACTGGGCGTAAAGCGTGCGCAGGCGGTTTTGAAAGTCAGATGTGAAATCCCCGAGCTCAACTTGGGAACTGCGTTTGAAACTCCAAAGCTAGAGTATAGGAGAGGGGGGTAGAATTCCACGTGTAGCAGTGAAATGCGTAGAGATGTGGAGGAATACCAATGGCGAAGGCAGCCCCCTGGGATAATATTGACGCTCATGCACGAAAGCGTGGGGAGCAAACAGGATTAGATACCCTGGTAGTCCACGCCCTAAACGATGTCTACTAGTTGTTGGTGGAGTAAAATCCATTAGTAACGCAGCTAACGCGTGAAGTAGACCGCCTGGGGAGTACGGTCGCAAGATTAAAACTCAAAGGAATTGACGGGGGCCCGCACAAGCGGTGGATTATGTGGATTAATTCGATGCAACGCGAAAAACCTTACCTGGCCTTGACATGCCACTAACGAAGCAGAGATGCATTAGGTGCTCGAAAGAGAAAGTGGACACAGGTGCTGCATGGCTGTCGTCAGCTCGTGTCGTGAGATGTTGGGTTAAGTCCCGCAACGAGCGCAACCCCTATCTTATGTTGCCAGCACGTTATGGTGGGGACTCGTAAGAGACTGCCGGGGTCAACTCGGAGGAAGGTGGGGACGACGTCAAGTCATCATGCCCCTTATGTCCAGGGCTTCACACATGCTACAATGGCCAGTACAGAGGGCTGCGAGACCGTGAGGTGGAGCGAATCCCTTAAAGCTGGTCTCAGTTCGGATCGGGGTCTGCAACTCGACCCCGTGAAGTCGGAGTCGCTAGTAATCGCAGATCAGCAACGCTGCGGTGAATACGTTCCCGGGCCTTGTACACACCGCCCGTCACACCATGGGAGTGGGTTTCACCAGAAGTAGGTAGTCTAACCGCAAGGGGGACGCTTACCACGGTGGGATTCATGACTGGGGTGAAGTCGTAACAAGGTAGCCGTAGGGGAACCTGCGGCTGGATCACCTCCTTTCTAAGGAGCACCAAACATCTGGCTGGTTTCCGCATGGATTCTGGTGTGGGTGTGAGGAGTTAAAGCCCATTGCGAGGACGTATGTTTCTCGGTGGGTGCTCAAGGGTGGAATATCAACAAAATTTTACTGAAGCGCTGGTTTTGCTGGTGTGGAGGTTTTGCTTCTGGGATTGTTCTCGGGTTGGTCGCTTAGTACGCTTTTTCCTTCGGGGAGGGGTTGGAACGGTGGTTGGTTTGGGAGGTTCTAGGGGTTACAGAACACACTGTTGGGTCCTACTG
>MM4_TRINITY_DN288_c0_g1_i1 len=1329 path=[0:0-23 1:24-169 2:170-1328]
CACGACGATCTTCCGATCTCCCCCGGAAAGCTGGAGATCGAGCTCGTAGTCGAGCGCGGTCGTGGCTATGTCCCCGCCGTTCAGAACAAGGCGTCCGGCGCAGAGATCGGCCGTATCCCGGTCGACTCGATCTACTCGCCGGTGCTCAAGGTCACCTACAAGGTGGAGGCTACTCGCGTCGAACAGCGCACCGACTTCGATCGGCTCGTTCTCGACGTGGAAACGAAGAACTCCATCACCGCACGGGACGCGCTCGCTTCGGCGGGCAAGACCCTGGTTGAGCTCTTCGGCCTGGCCCGTGAGCTGAACGTCGAAGCAGAAGGAATCGAGATCGGACCCTCGCCTGCCGAGGCCGATCACATCGCTTCCTTCGGACTCCCCATCGAGGATCTGGACCTCACGGTCCGCTCCTACAACTGCCTCAAGCGCGAAGGTGTTCACACCGTCGGTGAGCTTGTCGGCCGTACCGAGTCCGATCTGCTCGACATCCGCAACTTCGGACAGAAGTCCATCGACGAGGTCAAGGTCAAGCTGCATTCGCTCGGCCTGTCCCTCAAGGACAGCCCCGCATCCTTCGATCCCACCACCGTTGCCGGCTACGACGCCGCCACCGGAACGTGGAGTGACACTGATGCCGGTTCCTTCGGCGATGCCGAAGGTACCGAGGACTACGCCGAGACCGAACAGCTGTAGCAGCTCAGGTCCTTTACTAGGAGATCATCATGCCCAAGCCCAAGAAGGGTGCCCGCTTCGGCGGGTCGGCTTCCCACCAGAAGGCGATTTTCGCCAATCTGGCTACCGCGCTCTTCGAGCACGGTCGCATCACCACCACCGAGTCCAAGGCCAAGGCACTGCGCCCCTACGCCGAGAAGCTCGTCACGCACGCGAAGGCCGGCACGCTGGCTCACCGTCGTGAGGTGCTGAAGGTCATCCGCAACAAGGATGTCGTTCACACCCTGTTCGCCGAGATCGGCCCGTTCTACGCGGACCGTAACGGTGGATACACCCGCATCATCAAGACGATCCCCCGCAAGGGTGATAACGCTCCGATGGCAATCATCGAGCTCGTCAAGGAAAAGACCGTCACCTCCGAGGCTGACCGCGCTCGTCGCGTCAAGTCCTCGCAGGAAGCTCCCGCCGCAGAGAACGTCGTCGAGGCCGTAGAGGCCGACGCGACCGACGCTGAGGTCGAGAACGCTGACGCAGTCGTCGAGGCCATCGAGAACGAGACCGCAACTGCGGCCGACGCTCCCGAGGCCGAAGAGGCCAAGAAGGACTAGTCTCCCTTGGTTTCGGCACACGCTGAATCGAACGAGCCCGCCGCCCCGA
>MM4_TRINITY_DN947_c0_g1_i1 len=1310 path=[0:0-1309]
GAGAGGTGTCGATCCCGGCTCAATTGAGCCGGTGGATCATGGACGATTGTTATAAGGTTCTGAATTCGAACACAGGAACCGCAACGCGTCCCTGGTACAGTCCTTTCCGGGACCGTTCGGAGTTCGAAACTTCCGCCTGGCCGAAACAGCCCAGCGGTCGTAAGACCTGTTTACAACACCATCCACCACACCCCCCCAGTACGACATCGCTGATGATGTCAACCTCACGGCCAGGGCCGCCGCCCTCTTCGTCAAAGTCATGCAGTCCCGGGATTTTGAAGGGGAAGATTGGAATGACGTGTTCCACATCACCATGCGCGTCGCAACTCACGTTGCGAGGCGAATGGCGGTAAAGAACACCGACACAATCTCCACCCTCAAAATCTCGGAACTCCAGTCGACCACTGACAAGAGGCGGCGCCGCCCCACCGTCGAGAAGAAGAAGTAACTCGAAGCTTCCGTCCATTGCACGACGCTAAACTGCTGGTTTGTCACCTACCACCAACGACACTTTTCAGGCCGCTAAATGCGGTCGAAAAGTACTGAAGATTGAGGCAACAGACGGAGAAAAACGAGGGAGAACAAACTCCCCCCTTTCCTCACGGTTTCCGTCTGGCTACGAGACGCACGCGCTGATCACGTGTGTGCAGCTCAGCACAAGGCCCTTTTTTCCTAGCTTCTTCGAGCCACCCTCCGGGGTGGTCTGTCACGGGCTTACGTCGCACTGCCGCAGCTTACCCTGCGGTTGCATGACCTGTCTCCTTGGGGGCGAGTTTGATCTCACCCCAACGCATTCACGTCGCGACAGTTCCCTGTTTCAGACATCTTCGGTGTCCTTTAGACACCTTCGATCTCGGTTTTCCATGCCACTTTCGGCACGCCCTCCATTCCCCCAAAATTCCGCCTGGTTTCTGCAGCCTTGCGGCTTGCACTTTTTCAGTGCCTGATTTCAGAAAATGGGAGGGGGATCTCCTTGAGCACCCCAGCTCTTCCAAGTTCACACATCACCCACATCGTACTCACTCTTCTTGCCCACTGCCCGCGTCTAGCAGTGTACGGTTGTTGGCCTTGCTGCTTCCGGGTCACCCCGGGGCACGCACCGTCGCCACGACTGTACGTACCTGTTTGGTAAAGGAACGCGTATTTCCGACAAGAAGAAAGAGAGGTGTCGATCCCGGCTCAACTGAGCCGGTGGATCATGGACGATCGTGTTATAAGGTTCTGAATTCGAACACAGGAACCGCAACGCGTCCCTGGTACAGTCCTTTCCGGGACCGTTCGGAGTTCGAAACTTCCGCCTGGCCGAAACA
>MM4_TRINITY_DN542_c0_g1_i1 len=1291 path=[0:0-328 1:329-637 3:638-1290]
GATCATCAGTCAGCTCAGAACTGAAGCGGTCAAGGGGAATCTAACTGTTTAATAAAAACAAAGCTTTGTGATGTCCCGAAAGGGTTTTGACACAATGTGATTTCTGCCCAGTGCTTTGAACGTTAACGTGAAGAAATTCAACTAAGCGCAGGTAAACGGCAGGTGTAACTATAACACTTTTAAGGTAGCCAAATGCCTCGTCATCTAATTAGTGACGTGCATGAATGGATCAATGAGATTCCTACTGTCCCAAATGACCATCTAACGAACCCACAGCCAAGGGAACGGGCTTGGCAAAATCAGCGGGGAAAGAAGACCCTGTTGAGCTTGACTCTAGTCCGACTTTGTGAAATAACTTAAGAGGTGTAGAATAAGTGGGAGCTTCGGCAAAAGTGAAATACCACTACTTTTAACGTTGTTTTACTTATTCCATTACTTGGAGGCGGGACTCTGTCCCTGCTTCTAGATCTAAGCGCTTCGGCGCGATCCAGGTGGAAGACATTGTCAGGTGGGGAGTTTGGCTGGGGCGGCACATCTGTTAAAAGATAACGCAGGTGTCCTAAGATGAGCTCAACGAGAACAGAAATCTCGTGTAGAACAAAAGGGTAAAAGCTCATTTGATTTTGATTTTCAGTACGAATACAAACTGTGAAAGCATGGCCTATAGATCCTTAAATTTTACAAGTCTTAAATTTGAGGTGTCAGAAAAGTTACCACAGGGATAACTGACTTGTGGCGACCCGAGCGTACAGAGCGACGGCGCTTTTTGATCCTTCGATGTCGGCTCTTCTTATCATTGTGTTGCAGAAGGCACAACGTGTCGGATTGTTCACCCGCTAATAAGGAACGTGAGCTGGGTTTAGACCGTCGAGAGACAGGTTAGTTTTACCCTACTGATGAATTGATGTCGCGACAGTAAGCCAACTTAGTACGAAAGGAACAGTTGATTCAGATAATTGGTTAATACGGTTGGCTGAGTAGCCAGTGCCGTGAAGCTACATCTGTTGGATTATGACTGATCGCCTCTAAGTCAGAATCCATGCTGGAAAGCGACGTCCAATCAATAATAAACGAAAACACATAGGCGCAAGCCAAGTTCTCTAAGGTCTGTAGTACAGCCACGATAAACGTGTCTGTGCCGGACCAAAGATCAATTTCGAATTATTATTGACTCAAATCGCATGTAGACGACTTGAATGAGAAGAGGTATTGTAAGTTAGGGAGCCTCCGCGGCGACCTATTAAGATTCATCCTCCTTCTCCTGATTTGTTCAAATCGCATGTAGACGACG
>MM4_TRINITY_DN165_c1_g1_i1 len=1283 path=[0:0-1282]
GGACGGTTCCTACATCAAGTTCGACGAGAACGCTGCAGTGCTCATCAAGGCTGACAGTGATCCCCGTGGAACCCGCATCTTCGGACCCGTCGGCCGTGAGCTGCGCGAGAAGAAGTTCATGAAGATCGTTTCGCTTGCCCCGGAGGTGCTGTGATGAAGGTGCACAAGGGTGACACCGTTCTGGTCATCGCCGGCAAGGACAAGGGCGCGAAGGGCAAGGTCATTCAGGCCTACCCCGCGACCGACAAGGTCCTCGTCGAAGGCGTGAACCGAATCAAGAAGCACACCGCGGTTTCCGCGAACGAGCGCGGAGCATCCTCCGGCGGCATCGTCACGCAGGAAGCCCCGATCCACGTTTCCAACGTTGCAGTCGTCGACTCGGACGGAAACCCCACCCGCGTGGGCTACCGCACCGACGAAGAGTCCGGCAAGCGCGTTCGGATTTCCCGGAAGAACGGGAAGGACATCTGACATGACCTCCACCGAAAACAAGGTCCAGCCGCGCCTCAAGGCACGCTACCGCGCTGAGATCAAGGACGCGCTCAACAGCGAGTTCGACTACTCGAACGTCATGCAGATCCCCGGCGTCGTCAAGGTTGTCGTCAACATGGGCGTCGGCGACGCCGCCCGTGACGCCAAGCTGATCAACGGCGCTGTCCATGACCTGTCGCTGATCACGGGCCAGAAGCCCGAGATCCGCAAGGCACGTAAGTCCATCGCGCAGTTCAAGCTCCGCGAAGGTATGCCCATCGGTGCACGCGTCACCCTCCGTGGTGACCGCATGTGGGAGTTCCTGGACCGCCTCGTGTCTGTCGCTCTGCCCCGTATCCGCGACTTCCGTGGTCTCTCGGGCAACCAGTTCGACGGCAACGGCAACTACACGTTCGGCCTCAACGAGCAGTCGATGTTCCACGAGATCGACGTGGACAAGATCGATCGCCCCCGCGGCATGGACATCACCGTCGTGACCACCGCAACCAACAACGAAGAAGGCCGTGCACTGCTCAAGCACCTCGGCTTCCCGTTCAAGGAGAACTGAGCGCATGGCTAAGAAGGCATTGGTCAACAAGGCCAACAAGAAGCCCAAGTTCGCGGTTCGCGCCTACACCCGCTGCCAGCGGTGCGGTCGCCCGCACTCGGTGTTCCGCAAGTTCGGCTTGTGCCGTATCTGCGTTCGCGAGATGGCTCACGCCGGCGAGCTTCCCGGAGTTCGCAAGAGCTCTTGGTGATCTGAGGCCCTCGGGCTTCGTCATACCACGCAAGATCGGAAGAGAACACGTCTG
>MM4_TRINITY_DN165_c0_g1_i1 len=1215 path=[0:0-1214]
TGCCCATTGCGCGACCTTGTGTGGTCTATTCAAGGTCGCGCAATGGGCAACACCATAAACTCGTAAACTTTCGTGCCAGTGCATACTGCCGTTCTCCGCTGTGCGGCGGGCGGTCCAAATGTTCCTGGCATGGCGGTTTAGGCCCGCTCTGGCAAAATCCAGGCGGGTTGAGAGACACCCCCGATCAACTGTTCCGCAAGGCTCATCCTGTATGCACGACTTCAGGGTGAGAACCGGCGAGACGACAGGAGTAACTAGTGATTCAGCAGGAGTCGCGACTCAAGGTTGCCGACAACACTGGTGCTAAGGAAATCCTTACCATCCGTGTCCTCGGTGGCTCTGGCCGTCGCTACGCAGGTATCGGCGACGTCATCGTCGCCACCGTCAAGGATGCAATTCCGGGCGGAAACGTGAAAAAGGGCGATGTGGTCAAGGCCGTCATCGTCCGCACCAAGAAGGAACGCCGCCGTGCGGACGGTTCCTACATCAAGTTCGATGAGAACGCTGCAGTGATCTTGAAGAACGACGGCGACCCCCGTGGTACCCGTATCTTCGGCCCGGTCGGCCGGGAACTTCGCGACAAGAAGTTCATGAAGATCATCTCGCTCGCTCCGGAGGTGTTGTAAACATGGCGAAGATCAACATCAAAAAGGGCGATCTGGTTCAGGTCATCACCGGTGCCAAGGCTGAGCGCGGCGGCGACCGGGGCAAGCAGGGCAAAGTCCTGCGGGTTTTCCCGGAAAGCAACCGCGTGCTCGTTGAAGGCATCAACCGCGTGACCAAGCACACCAAGGTCGGACAGTCGCAGCGCGGCACCAAGACCGGTGGCATCGAGACCGTTGAAGCCTCCATCCACATCTCGAACGTGGCTTTGGTGGATCCGTCCACCAAGAAGCCGACTCGCGTCGGCTACCGCCTCGAAACCGTTGAGCGCGACGGCCGTGAACGCGTCACCCGCGTTCGCTTCGCGAAGAGCTCCGGAAAGGATCTGGCATGAGCATCGAAACCACTGAAGCTGTAGAGAAGATCACGCCGCGTCTGAAGACCCGCTACGCCGAGGAAATCAAGAAGACGCTGCAGGACGAATTCAACTACGGCAACGTCAACCAGGTTCCGCGCCTGGTCAAGGTCGTCGTGAACATGGGCGTCGGCGAGGCAGCCCGGGACTCCAAGGTCATCGACGGTGCGGTTCGCGACTTGACCCTGATCACCGGG
>MM4_TRINITY_DN962_c0_g1_i1 len=1184 path=[0:0-1183]
ACGACGATCTTCCGATCTCCCCCTGGCGTGCCGTAGGGCTCCGGCAGAAATGCGTGGAGACCGGCGGTTCTCGGGTCTCAACTGGCCGCCGAGGATCGTTTACGCGATACGCACATGGTCAGCAGTGGAATGAATTAAGACGAGGAAGATCTGTGTCTACGTACACCCCGAAGGCCGGAGATGTGACCCACACGTGGCACGTCATCGACGCCACTGACGTGGTGCTCGGCCGTCTTGCCGTTCAGGCAGCGAACTTGCTGCGTGGCAAGCACAAGCCCACCTACGCGCCGCACATCGACGGTGGTGACTTCGTTGTCATCATCAACGCAGAGAAGGTTGCCATCAGCGGCAACAAGCTGCAGGGCAAGAACGTTTACCACCACTCCGGATTCCCGGGTGGCCTGAAGTCCCGCACTGTCGGTGAGGTCCTCGACAGGACTCCCGATCGTCTCGTCGAGAAGGCCATTGTCGGCATGCTCCCCAAGACGAAGCTCGGCCGCGCAATGAGCAGCAAGCTCAAGGTTTACGCGGGCCCGAATCACCCCCACACCGCGCAGCAGCCGGTGCCGTTCGAGATCAAGCAGGTCGCACAGTGACATCGCCGGAAGAGCAGAACGTGTCCGAAGAGAACATCGAAGCAGTGGAAGAGCTTGTCTCTGACGCAGTCGAGGTCGTCGAAGAGGTTGCTGCAGCTACGCTCGCACCGATCGTCCTCGATCGCCCGGTCCAGACCGTCGGTCGCCGCAAGGAGGCTGTCGTTCGCGTCCGGATGGCTCCCGGTACCGGTCAGTTCAAGCTCAACGGTCGTACGTTGGAGGACTACTTCCCCAACAAGGTTCACCAGCAGCTGATCAAGGCTCCGCTGGTGCTCGTCGAGCGTCCCGAGTCTTTCGACATCATTGCACTGCTGCACGGCGGCGGCCCGTCCGGTCAGGCAGGCGCACTGCGTCTGGCTATCGCGCGCGCACTCATCGAGGTAACCCCTGATGATCGTCCGGCCCTCAAGCGTGCAGGCTTCCTGACGCGTGACGCCCGCGCGGTCGAGCGTAAGAAGTACGGCCTGAAGAAGGCCCGTAAGGCATCGCAGTACTCGAAGCGCTGATGCTTTGCCGAGGTTGACCCGACGGGTCTGCTTCGGCACCTGTTCACCACAAGAGCGGGCGTCCATCGTTACAGATCGGAAG
>MM4_TRINITY_DN730_c0_g1_i1 len=1184 path=[1:0-31 2:32-1124 4:1125-1183]
ATCTTCCGATCTCCCCCTGTGCAGGTGCTTTCACCATAGACCCCCCGTACCGGAGCCCGATGTTTAACCTTGGAGTAACTCGCAATGAAAAAATCCCTGATTGCCCTGGCTGTGCTGGCTGCTTCCGGCGCTGCAATGGCTCAATCTTCCGTGACGCTGTTTGGCGTGGTTGATGCTGCCTACACTTATGGTTCCGGCAGCGTTGCCAACCGGTCTGGCCTGACCAGCGGCAACAACTCCACGAGCCGTCTGGGCTTCCGCGGCGTTGAAGACCTGGGTGGCGGCCTGGCTGCCTCGTTCTGGCTGGAAGCTCAGCTGAATGCTGACAACGGCACCGGCGGCGTTACCAACACCAACAACCAAGCAGCTACCAGCACCGGCGGCGGCCTGACCTTCAACCGTCGTTCGACGGTGAGCCTGAACGGCGGCTTCGGTGAAGTGCGTCTGGGCCGTGACTACACCCCCCAATTCTGGAACCTGACCGTGTTCGATCCGTTCGGCACCGTGGGCGTGGGCACCACTCAAACCCTGAACTCCAGCCTGGGCGGCCCTACCACCGTTCGTGCTTCGAACTCCATCGGCTACTTCCTGCCTGGCAACCTGGGCGGTTTCTACGGCCAAGCCCAGTACTACATGGGTGAAAACCTGAGCAACGCTGCCAACAAGAAGGACGGCAACGGCCTGGCACTGCGCGCTGGTTACGCTAACGGCCCCATCAACGCCGCCATCGCTTTCTCCGAAACCAAGTTCCTGACCGGCAACATCAAGGCCGTGAACCTGGGTGGCCAATACGATCTGGGCATGGCCAAGATCATGGCTCACTACAACCAGGACAAGATCAGCGGTGGCAACGAAGGCAAGGGCTTCCTGATCGGTGGTCTGGTCCCCGTGGGCGCTGGCGAAGTTCGTCTGTCCTACTCCACCTACAAGATCGACACCGTGGGTGCTGATCCCCGTACGAACAAGCTGGCTCTGGGCTACGTGCACAACCTGTCCAAGCGCACGGCTCTGTACGCAACGTACGCTCACCTGACCAACAAGAACGGCGCTGCACAAGCTCTGGGTAATGCTGTGACTGGTGCGAACAGCAACTCCAACGGCTACGACTTCGGTCTGCGTCACAGCTTCTAATATGGACGGCTGGCCTTAGCCAGCTGCCTGTATTCAAGCCAAAAAGCCGCCTT
>MM4_TRINITY_DN629_c1_g1_i2 len=1184 path=[0:0-382 2:383-1183]
CTTTCCCTCCACGACGATCTTCCGATCTCCCCCTTAATCTGGTTGATCCTGCCAGTCTACAAAGCTTGACTTGGAAATTAAGCCATGCATGTCTGAGTATAAGTTACACAAAGCGAAACTGCGAATGGCTCATTACAACAGTTGTAATTTATTTGATGATTTTCTTACATGGATAACCGTGGGAAACTAGGGCTAATACATGCGTAAAGCCGTTCAGGCTGTATTTATTAGTTTCAAACCAATCCGGGGCAACCCGGTTGTGAGGAATCAAAATAACTGATCGAAGCCAATCTATTGGCTAAATCATTCGAGCTTCTGACCTATCAGCTTGTTGTTAGTGTATTGGACTAACAAGGCGGTAACAGGTAACGGAGAATTGGGGTTCGATTCCGGAGAGTCAGCCTGAGAAACGGCTGACATTTCTACGGAAGGCAGCAGGCGTGAAAATTACCCAATCACAATTCGTGGAGGTAGTTAATAGACATAACAGTCCCGGCCTTTTAGGTTTGGGAATGTAATGAGCTCAGTCTAGACAGCTGGGCGAAATCCATTGGAGGGCAAGTCTGGTGCCAGCAGCCGCGGTAATTCCAGCTCCAATAGCTTTGTTGAAAGTTGCTGCAGTTAAAAAGCTCGTAGTTGAATATCCGGCGTCTCTGACGTCTGCCCGACTCGGCTGTAGATGCTGAAAGGCTTTTACTGATCGATCAGGCGTTTACTGTGAACAAATTAGAGTGCTCAAAACAGGCTTTTGCTTGGATTTTCTAGCATGGAATAATAAAATACGACTTCGCTCATTTTATTGGTTCTTGAACGAAGTAATGGTTAACAGGAACAGTTGGGGGCATTCGTACTTCAAAGTCAGAGGTGAAATTCTTAGATTTTTGAAAGACGAACTAATGCGAAGGCATTTGCCAAGGATGTTTTCATTAATCAAGAACGAAAGCGTTGGGATCAAAAAGGATCAGATACCCTTGTAGTCAACGCCGTAAACGATACTGACTAGGGATTGGTGAGGCACACCCTCATCAGCACCTAATGAGAAATCAAAGTCTTTGAGTTCTGGGGAGAGTATGGTCGCAAGGCTGAAACTCAAAGGAATTGACGGGGGCTCACACAAGCGGTGGAGCATGTGGCTTAATTCGAGGCTACGCGAAGAACCTTATCCTGGGCTTGACATGTGCGAA
>MM4_TRINITY_DN148_c0_g1_i1 len=1146 path=[0:0-240 2:241-1145]
CCCCAGCGCGGCAACGTTGTGCCGGTCGAGATCTCGGTCTACGAAGACCGGACCTTCGATTTCAAGCTGAAGACCCCTCCCGCCGCCAAGCTGCTCCTCAAGGCAGCCGGCGTCGCCAAGGGCTCCGGCGAACCGCACAAGACCAAGGTTGCCTCGGTGACCATGGATCAGGTGCGCGAAATCGCGAAGACCAAGGCTGAAGACCTCAATGCCAATGACATCGAGCAGGCCGCGAAGATCATCGCCGGCACCGCTCGTTCCATGGGCATCACGGTCCAGGGCTGATAGTCCGCTCCACAGCATTACGTGGGAGGGCCGGCCAGGCCCCGACCACAACTGAACCATTCACCACTGCACAGGTAATTCGCTGCAGTGACAAGTAAGGACAGAACAAATGGCAAAGCGCAGCAAGGCGTACCTCGCCGCCGCTGAGAAGATCGACGCAGACAAGCTCTACAGCCCGCTTCAGGCTGCAAAGCTCGCCAAGGAGACGTCGTCCACCAAGATGGATGCAACCGTTGAGGTTGCAGTTCGTCTGGGCGTCGACCCCCGTAAGGCTGACCAGATGGTCCGCGGAACGGTCAACCTGCCCCACGGCACCGGTAAGACCGCTCGCGTCATCGTGTTCGCTGTTGGCGAGAAGGCAGCAGAAGCCGAGGCTGCAGGCGCTGACGTAGTCGGTGCAGAAGACCTGATCGAGCGCATCCAGGGTGGATGGGTCGATTTCGACGCCGCAATCGCGACTCCTGATCAGATGGCCAAGGTCGGCCGCATCGCCCGTGTCCTCGGACCGCGTGGCCTGATGCCGAACCCGAAGACGGGCACCGTCACGGCGGATGTCACCAAGGCTGTCAACGACATCAAGGGCGGAAAGATCAACTTCCGCGTCGACAAGCAGGCCAACCTGCACTTCGTCATCGGCAAGGCATCGTTCGACGATGAGAAGCTGGTGGAGAACTACGGCGCAGCCCTGGACGAGATCCTGCGTGCGAAGCCCTCGTCGGCCAAGGGCCGCTACGTGAAGAAGATCACGGTCTCGACCACCACCGGTCCGGGCATCCCGGTGGATCCGAACCGTACTCGCAACCTCCTCGAGGATGCTGCAGACGCGTAAGCAGTCCGCATACGAACAAGAAGGCCGGCTAG
>MM4_TRINITY_DN326_c1_g1_i1 len=1126 path=[0:0-1125]
TAGGAGCACGGTGTCAAGAAGGTTGACGTCTTCGTCAAGGGACCGGGATCCGGTCGCGAGACCGCAATCCGTTCCCTCCAGGCCGCTGGCCTCGAGGTCGGCACCATTTCCGATGTAACCCCCCAGCCGCACAACGGCTGCCGTCCGCCCAAGCGGCGTCGGGTATAGCGGGAAGGATAGGTAGAAGAAAATGGCACGTTATACCGGACCCATCACCCGCAAGTCGCGTCGTCTGCGCGTCGACCTCGTTGGAGGCGACCAGGCATTCGAGCGTCGCCCGTACCCGCCCGGACAGCACGGCCGCGCGCGTATCAAGGAGAGCGAGTACCTGCTCCAGCTGCAGGAGAAGCAGAAGGCTCGCTTCACCTACGGCGTCATGGAGAAGCAGTTCCGCCTGTACTACAAGGAGGCGAACAACCGCCCCGGCAAGACCGGCGAGAACCTGCTTCGCATCCTCGAGTCGCGTCTCGACAACGTCGTGTACCGCGCAGGCCTCGCTCGCACGCGCCGTCAGGCACGTCAGCTGGTCACGCACGGTCACCTTCTCGTGAACAACAAGAAGGTCGACATCCCGAGCTACCGCGTCTCGCAGTACGACATCATCGATGTCAAGGAGAAGTCGCTCTCCACGCTTCCGTTCCAGGTTGCGCGTGAGACCGTCGGCGATCGCCCGGTTCCCGGGTGGCTGCAGGTTGTCGGCTCGCGTCTGCGGATCCTGGTTCACCAGCTTCCCGAGCGCGCGCAGATCGACATCGCTCTGCAGGAACAGCTCATCGTCGAGTACTACTCGAAGTAAGGCGCTTCGCACCCCGTGAGTGGTTGAGGAGTCTCCGGACTCCTCAACCACTCACAGGGCCGCAGGCCCTTTCCCATCGTGGGCGTCAAATAGTGGACGTCCGTACAGGAGGAAATACCAATGCTCATTTCTCAGCGACCCACGCTGACCGAAGAGGTCATCGCTGATAACCGCTCGAAGTTCGTCATCGAGCCCCTGGAGCCAGGTTTCGGGTACACGCTCGGCAATTCGCTGCGCCGCACGCTGCTCTCGTCGATCCCCGGCGCTGCTGTCACCAGCATCCGTATCGACGGCGTTCTCCACGAGTTCACCACCGTCCCGGGCGTGAAG
>MM4_TRINITY_DN558_c0_g1_i2 len=1121 path=[1:0-383 2:384-408 3:409-412 5:413-529 6:530-675 8:676-922 10:923-1028 11:1029-1120]
TTGCGCAAGGAGTCGGTTACGTCCCGTCCTCCGGACCGGCGACTTCCGCTCTTGCCTTCCGTGAACTTTGATACAAACATCGCGGGAATGTTCCCCTCATACGCGTTCAATGCACGCGAGGGCGCCTGCGGTTTTACTGTGACTAAAAAAGCGCGACCAAAGCAGTCGTACGACATGAATTTGAAAGCATGGGATAACAAAGTAGCAGCCTACGGGTTACCGTTTCGGCTTTTGTTGGTTTTAAAGATCTGTGGGAGATTATGGATTCGCATGACCAGTACGTGGCTCCGGCCCCGTGCTTCCGGCTTCAGGGTTATCCAATCTTGTTGTCGGCTTGCGCGTCCAGGAATGAAGGAGGGTTGTTCGGGGGAGAACGTACTTGGGCGTGAGAGGTGAAATTCTTAGACCGCCCAAAGACGAACTACAGCGAAGGCATTCTCCAAGGATACCTTCCTCAATCAAGAACCAAAGTGTGGAGATCGAAGATGATTAGAGACCATTGTAGTCCACACCACAAACGGTGACCCCCACGAATTGGGGAGTATTTGGTTGCGGTGAAGCAAGCTCGCTTGCTGAGCCCGCCAAAAGAGAATACAATTTACGTGCATATTCCATTAGGGTTCGCCCTTCCAACGGGAATATCCTCAGCACGTTCTCTTTTTTCACGCGAAAGCTCGAGGTTACAGTCTCAGGGGGGAGTACGTTCGCAAGAGTGAAACTTAAAGAAATTGACGGAATGGCACCACAAGACGTGGAGCGTGCGGTTTAATTTGACCCAACACGGGGAACTTTACCAGATCCGGACCGGGTGAGGATTGACAGATTGAGTGTTCTTTCTCGATCCCTGGAATGGTGGTGCATGGCCGCTTTTGGTCGGTGGAGTGATTTGTTTGGTTGATTCCGTCAACGGACGAGATCCAAGCTGCCCAGTAGGAACCAGGATTGTCCAAAAGACAGCAATCTCTGCTCTGGCTTCGGTCAGATTGGAGTTACCTCCAGTGGGTTTCTTCTCTGCAGGATTCCTTGCTTTGCGCAAGGTGAGATTTTGGGCAACAGCAGGTCTGTGATGCTCCTCAATGTTCTGGGCGACACGCGCACTACAATGTCAGTGAGAACAAGAA
>MM4_TRINITY_DN890_c0_g1_i1 len=1111 path=[0:0-1110]
GATCTTCCGATCTCCCCCACGCTCCAAAGGATCCGGAAAATAAATGTTCGAAAGTGTACTCTGAAACATCAGAGATTCACTAAGAACTATCTTGTTTTTTCCTTTACCCATATATACCTCTCTCTTAAGAAATTGAAGATTGAGAGTGAAGCCAAACTAATTAAGGTCATTAAGAACTCCTTGTGTTATCATGTAAGTGTTTCATTGGAACAGGGGGAACTCCCCTCTGGTCCCAGGATTGATTTAGTCCCGATTGGATTTAAGCCAGTATTCAATAAACTTTCTCCTGAATTCGAATTGAATTCTTTTATTCTTTACTCCAGTCTAAGGGACTTTGTCAAGTAGTTCCCGATTCCTTCATCCTAGAGGCTCTAAAAGAGCACAGGGATAAGTTGTCGGAGCCGGCACCACCTCCTAGAGGCTCTAAAAGAGCACAGGGATAAGTTGTCGGAGCCGGCACCTCCTCTTGACCCTGAGGTCCTTGATTACCTTTTTAAAAAGGGACAGGACTTCGGCAAGAAAGTGAAAAAATTCTATAACCCTACAATTGGGTTCCAACCGTCTGGAAAAGCCTCCTTTTCCCACCCCCGTGATAAGGGTGGTTTGAAAGGACAATTAGTCAATGAAGACCGATTGTCTAATGAAGGTGACAGACAACGATCTTACGATCGTATGGAACCAATGGTTATTGGAATTTTTGGCCAACCGGCTTCTGGGAAAAGTTCACGGATACCGATGCTTTTGAGCATCTTGTCCGAACTTTTCCCGGGAACAACCCGAGAGAAACTAACTTATTCGCGTACATGCCATACCGAACATTGGGATGGTTACGATGGACAACCTATTGTCATCTTAGATGACTTGGGTCAGTCCCTTGAAGGGAAAGATATAAAAGAGTTTCAAACTCTAGTCTCCTGTAATCCTTACGTACCGCCTATGGCGGCATTAGAGGACAAGGGAAGACATTTTACATCTCCTATCATTATCGTAACATCAAACCTCAAATACGGTTCACCACTACATCAGATTTATAAGGAGCAGTACGGGATTTTGGATGATGCCGCCTTTTGGCGTCGTTTCCATTTTCCTCTGCTGGCCGAGAAAGAGAGGT
>MM4_TRINITY_DN729_c47_g1_i10 len=1094 path=[0:0-102 1:103-425 17:426-615 18:616-668 20:669-670 21:671-677 22:678-699 24:700-729 25:730-773 27:774-941 28:942-988 30:989-1011 32:1012-1025 34:1026-1093]
CACGACGATCTTCCGATCTCCCCCTGGATCAAGCGAATAAGTGCATATGGTGGATGCCTTGGCGATTACAGGCGATGAAGGACGTGATAGCCTGCGAAAAGCTACGGGGAGCTGGCAAATAAGCTTTGATCCGTAGATGTCCGAATGGGGAAACCCACCCGCAAGGGTAACCGCTCCTGAATATATAGGGAGATGGTGGCGAACCGAGTGAACTGAAACATCTAAGTAGCTCGAGGAAAAGAAATCAACCGAGATTCCGTAAGTAGTGGCGAGCGAACATGGAAAAGCCTGTTATTTTTAGCACATGCGATAGTAGAACGGAATGGAAAGTCCGGCCATAGCGGGTGATAGCCCCGTATACGAAATCCCGTGTGTGGAACTAGGGTAACGACAAGTAGGGCGGGGCACGAGAAACCCTGTCTGAACATGGGGGGACCATCCTCCAAGGCTAAATACTCGTAATCGACCGATAGTGAACTAGTACCGTGAGGGAAAGGCGAAAAGAACCCCGGGAGGGGAGTGAAATAGATCCTGAAACCGCATGCTTACAAAAAGTAGGAGCCCGCAAGGGTGACTGCGTACCTTTTGTATAATGGGTCAGCGACTTACATTCAGTGGCAAGGTTAACCGAATAGGGAAGCCGTAGAGAAATCGAGTCCGAATAGGGCGAATTCAGTCGCTGGGTGTAGACCCGAAACCAAGTGATCTATCCATGGCCAGGATGAAGGTGCCGTAACAGGTACTGGAGGTCCGAACCGACTAGTGTTGCAAAACTAGCGGATGAGCTGTGGATAGGGGTGAAAGGCTAAACAAACTTGGAAATAGCTGGTTCTCTCCGAAAACTATTTAGGTAGTGCCTCAAGTATTACCTGCGGGGGTAGAGCACTGTTTAGGCTAGGGGGTCATGGCGACTTACCAAACCTATGCAAACTCCGAATACCGCAGAGTACAGCTTGGGAGACAGAGCACCGGGTGCTAACGTCCGGACTCAAGAGGGAAACAACCCAGACCGCCAGCTAAGGTCCCTAAAATTGGCTAAGTGGGAAACGAAGTGGGAAGGCTAAAACAGTCAGGATGTTGGCTTAGAAGCAGCC
>MM4_TRINITY_DN641_c0_g1_i1 len=1052 path=[0:0-1051]
TGGGAGGTTTGGACTAATGAACCGGTTCTGTCCCCCACCACCATAAGGGGACTCACGGGTACATTAGTCCAAACCTCCCCCTTCCACGTAGGGTCTTCCAGGAGGTCCAATAAGAAGCGTCGATCCCGCAAGTCGTGTTATCAGGAATACGGATATTTAGGTGTTCTCACAGAGGCTTACTGTTCTTATTACCCTCCCTGGATGTGCGTTGGCCCAGAAGCCCTCCACACTCCGCAGTATTGCGTCGAGTGCGAGGACGATGTGCACAATGAGAACCCGAAGGAGTACGCTAAGACCAAGTGGGCGTCCCACCAGACGGCCCAGCCTGATGACTTACGTAGGGAACGCGAGCAGTTGCGACGCCGCATCGAGAAGCTCGTCGCGAAGAATGCCGAATTGCGGAAGGAAAACCGCAAACTCCAATCTCCAAAGGAGCCACCCGATAAGGTGGTTAACGAGAACTCCCCTATCTCCTCCGCCGCCGAAAGATTCAATTCTATTGTTGTCCTGGAGTGCCTGTCCCCGGCCATGGGAAGAGCCCTTATGGGAGCCGAACTAGACGGCATATTCGCCGAACACGACTCTCCGAGAATGGTCGTGCGCAAGACTGTGATGTGGTATATAGCCAAGAAATTCGACTGGTCCTACGAGTATGTTCTCGAGAACTACAGGGCCACCGACAAGAGCTCTGAACGGGCCTTGGAGGTCTCCAACGCCTACACTGTGTACTTTTCTAGAGTCCTTTGCAAGAAGAAGTATTCGATGACTCCCTATCCTTCACTTTTCGAGATCGTCTCCTCCTCTCCTAAACCCTCGGAAAATTATATTGACCCTAATCTCCCACTGAGCAAGGAACCGTCCGCAGCCTCCCAGCGCGTGTCTTTCGTTTTGAAAGCTACCAATTTCGCAGTCACTCTTTATGGCTGCGACACGTGGGAAGAAGTGGTTAAGGCCACGGTAGACCTTATCGTTTACTCAGATTTGTCCAAGTACATCGACGTAGCTATGAAGCGTTCCTCGATCTCAAGCATAGAGGACTTTGTGACCAAACG
>MM4_TRINITY_DN159_c0_g1_i5 len=1036 path=[2:0-91 3:92-119 4:120-129 6:130-184 7:185-537 8:538-1035]
CCCGAGGCGGTGGATCGTTTGGCTTCTAAGAACACGGGAATGGGGCAGGGAATGCTGTCCTTCAGCGAAAGAACCCAGACCCTTTTAAAAACTTTGACTGGAGGTCAACCATGAACATCAAGAGCCTTCTGATCGGCTCCGCTGCGGCTCTCGCAGCAGTATCCGGCGCCCAGGCTGCTGACGCTATCGTCGCTGCTGAGCCTGAGCCCCTCGAATACGTTCGCGTTTGCGACGCTTTCGGCACCGGCTTCTTCTACATCCCCGGCACCGAAACCTGCCTGAAGTTCCAGGGCTACGTCCGTTTCCAGACCGACTTCGGTCGTGACAAGAAGGGTACGTCTGACTGGAACTCGTTCACGCGCGCCCAGTTCGAAGTTGACACCCGCACCGACACCGAACTCGGTGCTCTGCGTGGCTTCATCGGCTTCCGCGGCAACGCTGACAACGGCACTGCTTCTGGTTCCAGCGTATTCGTTGACCAGGCTTTCATCGAACTCGGCGGCCTGAAGGTCGGTAAGTTCTACAGCTGGTGGGACGATGGCCTTTCTGGCGAAACGGACGAGCTGTCTTCCAACGCTCTGTTCAACTCCATTCGTTACACCTACGACGCTGGTTCCTTCTGGGCAGGCGCTTCGGTTGACGAACTCGAAGGCATCAACGTTCAGGGCTTCAACGAAGCTGACAACAACGTTGGTATTGCTCTCGGCGTTGGCGCAAAGCTCGGCGCTGCTTCCTTCCAGCTCATCGGCGGCTACGACACCGACCGCGAAAACGGCTCTGTACGCCTGATCGCAACGGCTGACGTTGGTCCGGGCACGCTTGGCCTGGCTGGTGTTTGGGCTTCTGGCGCAAACGCTTACTACAACGTCTCCGAGTGGGCAGTTGCTGCGGAATACGCCATCAAGGCAACCGACAAGCTGACGATCACCCCCGGCGTTCAGTACTACGGCAACTACGGCCTGGTTTCCTGGGATGACTTCTCGAACGACGACGGCTGGAAGGCCGGTCTGACGCTCATTACAAAATCACGCAGGGC
>MM4_TRINITY_DN950_c0_g1_i2 len=1032 path=[1:0-170 2:171-1031]
CGACGATCTTCCGATCTCCCCCTGCGGTCTGTGCTCGCACAGTCCGACTTCGCGCGCCCGCGCACGTTTTCCGGCCTCGGCTGGTCCTGGTTCTCACGAAACAGGTCCGACGGCCGTGCGGGTGCCAGGGCAGGGATCACCCGATCGCCTGCATCAACCGGATTGAAAGTTTGAGGTACACAGCCATGGCTGTCGTAACCATGAAGCAGATGCTCGATAGTGGAACCCACTTCGGACATCAGACCCGTCGCTGGAACCCGAAGATGAAGCGATTCATCTTGACCGACCGCAACGGCATCTACATCATCGACCTCCAGCAGACGCTGACGTACATCGACAAGGCGTACGAGTTCGTCAAGGAGACCGTTGCCCACGGCGGCACCGTTCTCTTCGTCGGTACCAAGAAGCAGGCGCAGGAGTCCATCGCTTCCGAAGCGACTCGCGTCGGAATGCCCTACGTCAACCAGCGTTGGCTCGGCGGCATGCTCACCAACTTCACCACCGTTCACAAGCGTCTGCTTCGCCTCAAGGAGCTCGAGGCAATGGAGCAGACCGGTGGATTCGAAGGTCGCACCAAGAAGGAAATCCTCATGCTCACGCGTGAGATGACCAAGCTGGATCGCACCCTCGGTGGTATCCGCGACATGGCCAAGGTTCCTTCCGCGGTGTGGATCGTCGACACCAACAAGGAGCACCTGGCAGTTGCCGAGGCTCGCAAGCTGAACATCCCGGTCATCGCGATCCTGGACACCAACTGCGACCCCGACCTCGTCGACTACCCGATCCCGGGCAACGACGACGCCATCCGTTCCGCAGCACTGCTGACCAAGGTTGTCGCTTCCGCGGTTGCCGAAGGTGTGCAGGCACGTGCAGGACTGAGCGCCGACAAGGACGCGAAGCCCGAAGCCGGCGCAGGCGAGCCCCTCGCCGAGTGGGAGCAGGAACTGCTCTCGCAGGCAGCTCCGGCCGCAGAGGCTGAGGCAGCTCCGGCTGCAGAGGCTGAGGCAGCCCCCGCCGCAGAGGCACCGGCAC
>MM4_TRINITY_DN331_c0_g1_i1 len=1009 path=[0:0-159 2:160-1008]
CACGACGATCTTCCGATCTCCCCCGCCCCCGGCCACGCCGACTACATCAAGAACATGATCACCGGCGCAGCTCAGATGGACGGCGCTATCCTCGTCGTCGCAGCTACCGACGGCCCGATGCCCCAGACGCGCGAGCATGTCCTGCTCGCTCGCCAGGTTGGCGTTCCTTACATCCTCGTCGCCCTGAACAAGGCCGACATGGTTGACGACGACGAGATCCTTGAGCTCGTCGAGATGGAGGTCCGCGAACTGCTGGCCGCTCAGGAATTCGACGAGGAAGCCCCCGTCATTCCGATCTCGGCACTCAAGGCACTCGAGGGTGACCCGAAGTGGACGCAGTCCATTCTCGACCTGATGGCTGCTGTCGACGAGTCCATCCCGGACCCGATTCGTGAGACCGAGAAGCCCTTCCTCATGCCCGTCGAGGACGTCTTCACGATCACCGGCCGTGGCACCGTTGTCACCGGTCGTATCGAGCGTGGCGTTGTCAACGTCAACGAAGAGGTCGAGATCGTCGGCATCAAGGAAACCTCGACCAAGACCACGGTCACGGGTATCGAGATGTTCCGCAAGCTGCTCGACTCGGGCCAGGCCGGCGACAACGTCGGACTGCTCGTTCGTGGCATCAAGCGCGAAGATGTCGAGCGTGGACAGGTTGTCGTCAAGCCGGGCACCACGACTCCCCACACGGAGTTCGAGGGCCAGGCATACATCCTGTCGAAGGACGAGGGCGGCCGCCACACCCCGTTCTTCAACAACTACCGCCCGCAGTTCTACTTCCGTACCACGGACGTTACGGGCGTCGTGACGCTGCCTGAGGGCACCGAGATGGTCATGCCCGGTGACAACACCGAGATGTCCGTCAAGCTGATCCAGCCTGTCGCCATGGACGAGGGCCTGCGCTTCGCAATTCGCGAAGGCGGCCGTACGGTCGGCGCCGGCAAGGTTGCCAAGATCATCAAGTGAGACTCTTGTCTCGCTAGCTGATTCACAGCACTGAAAAGGCGCA
>MM4_TRINITY_DN21_c0_g1_i1 len=1004 path=[0:0-1003]
TTGATGCGCCAACTCGCTCAACTCGCCGGCGTCAGCAATCCGTATCTGAGTCAGATCGAACGCGGATTGCGCAAACCGTCGGCGGACGTACTGGCGCAAATCGCCAAGGGCCTTCGAGTCTCATCAGAAGTGCTGTACGTCCAAGCGGGATATCTCGAGCAACGCCCGCACAGTCCCATCAGGGACGCGGTGTTGGCCGAGACGGCCATCAACGAACGGCAGAAGCAAGTACTGCTCGAAATCTACGACTCGTTCTGTCGCGAGAACGAGTCGTCAAGACCAGCCGCAGCGCCCGATTTCGCTGAATCGGCCGCAATTCCAGACACCGAGACTTCACTAGGAGAACAAGATGACTGACAAGAACGCCATCGACAGCGTCAAGACCTCGCTCTACGCCGCCGTCGGCGCAGGCGACCTGGTTGTCCAGGCCGTGGCCGATGTAGTTGCTCAGGTTCGTGAGCGCGCCGAGAACACCCAGGGCGATGTCAACGGCCGTGTCGACGGTGCTCGCGAGAAGCTCGCTTCCGTCCAGGGTGACGTTGCCGAGAGCGTCGATGCGCTGCGCGAGCGTCTCGCCGGCCTGCCGTCCGAGCTGCCCGAAGAGCTCGCCGAGCTGCGCGAGAAGTTCTCACCCGAGGAACTCCGCAAGGTCGCCGAGGCATACCTCAAGGTTGCCGGAGATCTGTACAACTCCCTCGCAGAACGTGGCGAAGACGCAGTCGAGCGCATCCGCAAGCAGCCCGCAGTCGAAGAAGGCATCGCTGCTGCAGAGTCGGCACTCGGCGACGCCGTCGAGCTGACCGAAGACGCACTCGGAACCGTTGCTCGTCAGACGCGCGCCGTAGGCGAGCAGGCTGCCAAGCTGGCCGGCCGCGCTGCCGGACGCATCTCTGACACCGCAGAAGAGGTCGGCGAGAAGATCTCTGACGCCGGTGAGAAGATCGCCGACGCAGGCGACGAGGCTGCACTGAAGGTCCTCGACCTCGGTGACCAAGCTGACGAGG
>MM4_TRINITY_DN510_c0_g1_i1 len=993 path=[0:0-992]
CCCCTGTACACAAGAAGGGCCTGGCAAGTATGTGAAGTAGTACGCACGTACTGCTCACAACAGGCCGGACCAGCAGATCAAAGAGATGGAGTCTTGATGTCGACCACCGGCACCCCGAAGACCGCAGCTGAGCTCCAGCAGGATTGGGACACCAACCCTCGCTGGAAGGGCGTTACTCGTAACTACACGGCCGATCAGGTCGTCAAGCTCCAGGGCACCGTCGTCGAGGAGCAGACCCTCGCTCGTCGCGGATCCGAGATCCTGTGGGATCTCGTGAACAACGAGGACTACATCAACTCCCTCGGTGCACTTACCGGCAACATGGCTGTGCAGCAGGTTCGCGCCGGCCTGAAGGCCATCTACCTCTCCGGTTGGCAGGTTGCCGGCGATGCGAACCTCTCGGGCCACACGTACCCGGACCAGAGCCTCTACCCGGCCAACTCGGTTCCGACCGTCGTCCGTCGCATCAACAATGCACTGCTGCGCGCCGACGAGATCGCCAAGACCGAGGGTGACACCTCCGTCAGCAACTGGCTCGCTCCGATCGTTGCCGACGCCGAAGCCGGCTTCGGTGGCGCTCTCAACGCTTACGAGCTGCAGAAGGCCATGATCGGCGCCGGCGCTGCCGGTGTCCACTGGGAGGATCAGCTCGCTTCGGAGAAGAAGTGCGGCCACCTCGGCGGCAAGGTGCTCATCCCCACGCAGCAGCACATCCGCACCCTGACCTCGGCTCGCCTGGCTTCCGACGTCGCGGACGTTCCGTCCGTCATCATCGCCCGCACCGACGCTGAGGCCGCAACCCTCATCACCTCCGACGTGGACGAGCGTGACCGCCCGTTCCTCGACGGAACCCGCACGGCTGAAGGCTTCTACGGCGTCAAGAACGGCATCGAGCCCTGCATCGCTCGCGCCAAGGCTTACGCACCGTACGCAGACCTCATCTGGATGGAGACCGGCGTGCCGGATCTCGAGGTTGCAAAGAAGTTCGCCGAG
>MM4_TRINITY_DN1710_c0_g1_i1 len=967 path=[0:0-966]
GGTATCGCCGGATCGAAGATCGCACGGCGGTATCGATTTCTACCAAGTTGATCTTTCGCAGCTCGGTGATCGGGAACAAATCACAGCATCGGCTGGTTCTCCCGAATATCGCGCATCACGTGATTCGGACAACGCGGTGATCGAACTACGCGATCCCGAGCAGGAGGATCAACTTATTTACCAGGTCAACGACGAGCCTCGCCCTCGAGAGTCGGAAGTTTTGACGACGGAATCGGCTGTGGATTCCGAATTGATCGGCACTGCTGTGTTCGATGCAACTGGTGAGAAGTCCTCCATGCCGTCTTGGGACGAACTCGTGCGTCAGCACGGTGACCGGGTGTACCGCCTGGCCTACCGGTTGTCAGGCGATGCCCAGGACGCCGAGGACTTGACGCAGGACACCTTCATCCGGGTGTTCCGCTCGCTCTCCGATTATCAGCCCGGAACTTTCGAGGGCTGGTTGCACCGCATCACCACAAACCTGTTCCTCGACATGGTTCGCCGACGCAATCGCATCCGTATGGAAGCGCTGCCCGAGGACTACGACCGCGTTCCCTCGCCCGGTCCCGACCCCGAGCAGATCTATCACGACGCGCGCCTCGACGCAGGTCTGCAGGCCGCACTGGACTCACTCGCACCTGAATTTCGTGCCGCTGTCGTGCTCTGTGACATCGAAGGTCTGTCGTACGAGGAAATCGGTGCCACACTGGGAGTGAAGCTCGGAACGGTTCGTAGCCGTATCCATCGTGGGCGACAGGCGATTCGTGATCATCTGGCAGCGCAGCGCGCAGCCGAATCCGAACTCGTCGGTTTCTGACGGTCGGGTTCGAGCTACAGAGCGGGACGTGGTCAATCACCTGGAGGGACGAATGACGGAGGCGCGGGCACATCGCCAGTTCGGTTCGACCGAACATCTGGCCAGCGAGGCAATCGCTGCCTACGTCGACGGAGAACTCCGAATGCAGGC
>MM4_TRINITY_DN69_c0_g1_i2 len=950 path=[0:0-121 2:122-949]
TGTGGCGGCGAACAACGGCATCTCGGAAGACCAGGTGCGGGACTTGGTGGCCGAGCACACCGACGGTCGGCAACTCGGATTTCTCGGAGCCGAGCGAGTCAACGTACTGGAATTGAACCTGGCACTCGGATTGACGGCACCTACGTGTGCTGCACCGACGACTGGTGGATGATTGTCACGTGAGTTCTTCGGAGAAGGTCGGTCAATCTTTCGGTAGGGCACGCAAACGTGGTGAATTGCGTATCTACCTCGGCGCTGCGCCTGGCGTCGGAAAGACCTTCGCGATGCTCGGTGAGGCTCATCGGCGTCGAGATCGTGGCTGTGACGTGGTCGCGGCCGTCGTGGAGACACACGGCCGCGCCCGCACCGCGGCGCAGATCGGAGACCTCGAAACAGTGCCGCCCAAGCTGGTGGATTATCGCGGAACACGGATGCCGGAACTGGACGTCGAGGCCGTGTTGGCTCGGCGTCCGGCCCTTGTCCTGGTGGACGAGTTGGCACATACCAACACGCCAGGGAGCAAGAATCACAAGCGCTGGCAGGACGTACAGGAACTGCTCGAAGCCGGGATCGACGTTCTGTCCACGGTCAACGTGCAACACCTCGAAAGCCTCAACGACGTTGTCGCGCACATCACCGGCGTGGTTCAGCAGGAGACGGTTCCGGACGCGGTAGTGCGTAGTGCGGCGCAGGTCGAGCTGGTCGACATCACCCCGGAGGCGCTGCGCCGCAGACTTTCTCACGGAAACGTGTATTCACCGGAACGGGTCGATGCGGCCTTGGGCAATTACTTCAGACGCGGAAACCTCACGGCGCTACGCGAACTGGCACTGCTGTGGGTGGCCGATCAGGTGGACGCCGCACTGGCGAAATACCGGGCCGAGAACAAGATCACCGATACCTGGGAGGCGCGCGAGCGTGTCGTCGTTGCCGTGACCGGGGGACCGGAG
>MM4_TRINITY_DN124_c0_g1_i1 len=948 path=[0:0-947]
CCCTAGAACACTCAACTTGTAAGAAATCCCGAAAGGAAAAAACATGTCACGTGCAGTAGGCATCGACCTCGGAACCACCAACTCGGTGGTTTCCGTCCTCGAAGGCGGCGAGCCCGTCGTCATTGCGAACGCCGAAGGCGGCCGCACCACCCCCTCAGTCGTCGCGTTCTCCAAGAGCGGTGAAGTCCTGGTCGGCGAAATCGCCAAGCGCCAGGCCGTCAACAACATCGATCGCACCGTCGCCTCGGTCAAGCGCCACATGGGCACCGACTGGACCGTCGGCATCGACGACAAGAAGTACACCGCGCAGGAAATCTCCGCCCGCACCCTGATGAAGCTTAAGAACGACGCCGAGTCCTACTTGGGCGAAAAGGTCACCGACGCGGTGATCACGGTTCCTGCCTACTTCAACGACGCCGAGCGCCAGGCCACCAAAGAAGCCGGTGAGATCGCCGGCCTGAACGTGCTGCGCATCGTCAACGAGCCCACTGCCGCGGCGCTGGCCTATGGCTTGGACAAAGGCAAAGAAGACGAACTCATCCTGGTCTTCGACCTCGGTGGCGGCACCTTCGACGTCTCGCTGCTGGAAGTTGGCAAGGACGACGACGGCTTCTCCACGATCCAGGTCCGCGCCACCTCCGGCGACAACCGCCTGGGCGGCGACGACTGGGATCAGCGGATCGTCGACTACTTGCTGAACCAGCTCAAGGTCAAGGGCATCGACCTCTCCAAGGACAAGATCGCGCTGCAGCGTCTGCGCGAAGCTTCCGAGCAGGCCAAGAAGGAACTCTCCTCGGCCACCAGCACCAACATCTCGCTGCAGTACCTCTCGGTCACCCCTGACGGTCCGGTGCACTTGGACGAGCAGCTGACCCGTGCGAAGTTCCAGGAACTGACCGCTGATCTGCTCGAGCGCACCAAGAAGCCGTTCCAGGACGTGATCGCCGA
>MM4_TRINITY_DN166_c0_g1_i2 len=942 path=[0:0-473 1:474-501 3:502-527 4:528-941]
CACCTCCGACGTCTGCACCGCTTGCAACACCGGCTCCTTCCTCTCCACCGACGGCACCAACTGCGTCAGCTTCCCCAACGGCATCTTCCAGTGCCGGCTGTACTCCGCCGCCGCCACCTGCACCCAGTGCAACGCCCCCTACTACCTCTCCAACAACGCCTGCGTGTCCTCCACCGTCGTCCCCAACTGCCTGACTTACAGCGCCAACTACACCTGCGCCGCCTGCTCCACCGGCTTCTTCCTGCAGAACAGCACCTCTTGCGTGACTGCCACGGCCACCAACTGCCTGACCTACACCTCCCTCACCGCCTGCGCCTCTTGCGCCAGCAACTTCGGCCTGCAGACCACCAACGGCGTCACCAACTGCGTTGCCGTCAACCTGAACAACTGCATCAACGCCACCACCGTGTCGCCGTTCACCTGCCTGACCTGCGCCACCGGCTTCTACCCCAACAGCAACGGCGTCTGCACCACTGTCAGCCAGACCATCGCCAACTGCCTGACCTACGACACCGCCACCACCTGCTCCATCTGCTCGTCGAACTCCGTCCTCAGCGTCGCCCGGACTTCCTGCAACACCACCGCCTTCTCCGCCTACGCTGACCCCAACTGCGCCCAGAACTTCCTCCTGAGCACCCCCGCCTGCACCCAGTGCTCTCCTGGCAACTTCTTCGTCAACGGCACCTGCTCGGCCTGCTCCAACAACACCTACGCCGCCGGCTGCTACTCCTGCGACCCGACCAACGTCAACACCTGCCTCCTCTGCCGGCCGACCTACTACATGAACGCCGCCGGTGCTTGCGTCGCCAACAACCCGACCAACAACAACAACAACAACACCAACAACAACACCTCCACCGCCTCCACCGTGGCCGTCGGAGTCGCCGCTGCCCTGGTCTCTCTCTTCTACGAGTGGGCTTAATTTATTTATGTTTGACGCGA
>MM4_TRINITY_DN215_c0_g1_i1 len=931 path=[0:0-257 2:258-318 3:319-350 4:351-493 6:494-530 8:531-722 9:723-930]
CTCCGGTAACGGCAACTCCGCTCAAGGAGGCCGCCTGTTCGGTCGTCAAGCCACCGTCGGTCTGGCCAGCGACAGCTGGGGTCAACTGGACTTCGGTCGCCAAACCAACATCGCGTCGAAGTACTTCGGCTCGATTGATCCGTTCGGCGCTGGCTTCGGTCAAGCCAACATCGGCGTTTCGATGAGCGCTGCCAACACGCAACGCTACGACAACATGGTCATGTATCAGACCCCGTCGTTCAGCGGCTTCCAGTTCGGCGTCGGCTACTCGTTCAACGTGAACGACACCAACGCTGCTCAAACCGGCTTCAAGACCGCCGACAACACCCGCGCCATCACGACCGGTCTGCGCTATGTCAACGGCCCGCTGAACGCAGCCCTGACGTACGACCAACTGAACGCTTCGAACAAGCTGCCGGGCGCTTCGACCGACGCTACCCCGCGTCAGTACGCTATCGGTGGTTCGTACGACTTTGAAGTTGTGAAGCTGGCTCTGGCCTACGCTCGCACGACCGACGGCTGGTTCGCTGGCCAAGGCGTCGACACCAACGTCGGCAGCGTCAACTTCGGCGCCAACGCCTTCGCTGACGGCTTCAAGGCCAACTCGTACCTGGTCGGCCTGTCCGCCCCGATCGGCGGCGCAAGCAGCCTGTTCGGTTCGTGGCAGCGTGTTGACCCGTCGAACGACAAGTTGACTGGCGGCGATGCCACCACCAACGTGTACTCGCTGGGCTACACCTACGACCTGTCCAAGCGTACCAACCTGTACGCTTACGGTTCGTACGCCAAGAACTACGCCTTCATCGAAGACGTCAAGTCGACCGCCGTCGGCGTCGGTATCCGTCACCGCTTCTAATCCAAAGCAGGGCGCAAGTCCTGCCTGGATTTAAAGTGCGCGAACGGGCTTCGGCCCGTTCGTATGAAACCACCC
>MM4_TRINITY_DN163_c0_g1_i1 len=926 path=[0:0-925]
TGTGGTCAACAAGATCCGTGGCACCTTCAAGTCTGTTGCCGTCAAGGCTCCCGGCTTCGGTGACCGTCGTAAGGCTCAGCTCGCCGACATCGCCATCCTCACCGGTGGCGAGGTCATCAGCGAAGAGGTCGGACTCTCCTTGGAGACCGCAGGCCTCGAGCTCCTCGGCCAGGCACGCAAGGTCGTCATCACCAAGGACGAGACCACCATCGTCGAGGGTGCCGGCGACGCCGACGCAATCGCCGGTCGTGTCAGCCAGATCCGCGCCGAGATCGAGAACAGCGACTCGGATTACGACCGTGAGAAGCTGCAGGAACGTCTGGCCAAGCTGGCCGGCGGCGTTGCAGTCATCAAGGCCGGCGCTGCTACCGAGGTCGAGCTCAAGGAGCGCAAGCACCGCATCGAAGATGCAGTGCGTAACGCAAAGGCAGCCGTCGAAGAGGGCATCGTCGCCGGTGGTGGCGTTGCACTTCTCCAGGCAGCTCCCGCACTGGACGACCTCAAGCTCGAAGGTGACGAGGCAACCGGCGCGAACATCGTTCGCGTTGCACTGTCCGCTCCGCTCAAGCAGATCGCATTCAACGCAGGCCTCGAGCCCGGCGTTGTTGCGGACAAGGTCTCCAACCTGCCCGCAGGTCACGGCCTCAACGCTGCGACCAACGAGTACGGCGACCTGCTCGCTGCAGGCATCAACGACCCGGTCAAGGTCACCCGCTCGGCACTGCAGAACGCAGCGTCCATCGCGGCTCTGTTCCTGACGACCGAAGCCGTTGTCGCTGACAAGCCCGAGAAGGCCGGAGCGCCTGCAGGCGATCCGACCGGCGGCATGGGCGGCATGGACTTCTGAGTCCATCTCCACCTAGCTCCTAGAGCCCGGAAGATCGGAAGAGCACACATCTAAACTCCAGTCACACAACAGCCCCGCT
>MM4_TRINITY_DN1692_c0_g1_i1 len=920 path=[0:0-702 2:703-705 4:706-742 5:743-919]
TTACCAGCTATCACGGAGTTTGATTGGCCTTTCACCCCTACCCACAACTCATCCCCTCAGTTTTTAACCTAAGTGGGTTCGGTCCTCCACGACGTCTTACCGTCGCTTCAACCTGGCCATGGGTAGATCACTCCGCTTCGGGTCTAGAGCATGCCACTGACTCGCCCTATTCGGACTCGCTTTCGCTACGGCTACCCCACACGGGTTAACCTCGCGACATGCCACTAACTCGCAGGCTCATTCTTCAAAAGGCACGCCATCACCCCCAGCAGTAAACTGCTCGAAGGCTCTGACGGATTGTAAGCGCACGGTTTCAGGTACTATTTCACTCCCCTCCCGGGGTACTTTTCACCTTTCCCTCACGGTACTAGTCCGCTATCGGTCACCAGGGAGTATTCAGGCTTATCGGGTGGTCCCGACAGATTCACACCAGATTTCACGGGCCCGGTGCTACTTGGGTTTCCATTACAACAGTCACAAAGTTTTCGTGTACGGGATTCTCACCCTCTACGACAGGCCGTTCCAGACCACTTCCACTAACCCTGTGATTTCTTACTGTTGGCCAACACGGCAGTATTGACAAAATGAACCCCACAACCCCACGAATGCAACACCTGCCGGCTATCACACACCCATGGTTTAGCCTCTTCCGCTTTCGCTCGCCACTACTCACGGAATCACGGTTGTTTTCTCTTCCTGTGGGTACTGAGATGTTTCACTTCCCCACGTTCCCTCCACACGCCCTATATATTCAGGCGCGGGTAACACGACATCACTCGTGCTGGGTTTCCCCATTCGGACATCCTCGGATCACAGCTCGGTTGACAGCTCCCCGAGGCTTATCGCAGCCTCCTACGTCCTTCATCGGCTCCTGGATGCCTTGGCACCAGGAGCCGATGAAGGACGTAGGAGGCTGCGAT
>MM4_TRINITY_DN1707_c0_g1_i1 len=907 path=[0:0-906]
TACCCGACAAGGAATTTCGCTACCTTAGGACCGTTATTGTTACGGCCGCCGTTTACTGGGACTTCAATCAAGAGCTTGCACCCCATCATTTAATCTTCCAGCACCGGGCAGGCGTCACACCCTATACGTCGACTTTCGTCTTTGCAGAGTGCTGTGTTTTTAATAAACAGTCGCAGCCACCGATTCTCTGCGACCCCATCATGCTAAGCGCGCAGGCGCTTCACACTACCGGGGTATACCTTCTCCCGAAGTTACGGTATCAATTTGCCGAGTTCCTTCTCCTGAGTTCTCTCAAGCGCCTTGGAATATTCATCCCGTCCACCTGTGTCGGTTTGCGGTACGGTCTTATTGAACTGGAGCTTAGTGGCTTTTCTTGGAAGCATGGTATCAATCACTTCAGTACCGAAGTACCTCGTCATCACATCTCAGTATTAACCTCCCGGATTTGCCTAAGAGATCTACCTACTTGCTTAAACCGTAACAACCAATCTACGGCTGACCTAACCTTCTCCGTCCCCACATCGCATTCAATAAAGGTACAGGAATATTAACCTGTTTCCCATCAGCTACGCATCTCTGCCTCGCCTTAGGGGCCGACTCACCCTGCGCCGATGAACGTTGCGCAGGAAACCTTGGACTTACGGCGAGGGGGCTTTTCACCCCCTTTATCGCTACTCATGTCAGCATTCGCACTTCTGATACCTCCAGCATTCCTCACAGAACACCTTCGCAGGCCTACAGAACGCTCTCCTACCATGCACATAGTGCATGGTAGGAGAGCGTTCTGTAGGCCTGCGAAGGTGTTCTGTGAGTAATGCTGGAGGTATCAGAAGTGCGAATGCTGACATGAGTAGCGATAAAGGTAGTGAAAAGCTCCCTCGCCGAAAGCCCAAGGTTTCCTGCGCAA
>MM4_TRINITY_DN284_c3_g1_i1 len=903 path=[1:0-19 2:20-902]
CCCCTGACAAACTCCGAATGCTATATAATGTTTACCAGCAGTGAGGGCTTGGGTGCTAAGGTCCAAGTCCGAGAGGGAAAGAACCCAGACCATCAGCTAAGGTCCCCAAATCTATACTAAGTTGAAAGAACGAGGTTTGTCTGCCCAGACAGCTAGGATGTTGGCTTGGAAGCAGCCATTCATTTAAAGAGTGCGTAACAGCTCACTAGTCGAGCGGACGAGCATGGATAATAATCGGGCATAAGTATAGTACCGAAGCTATGGATTTGTATTATATACAAGTGGTAGGGGAGCATTCTAACAGGGTAGAAGGTGTATCGTAAGGTATGCTGGACTGGTTAGAAAAGAAAATGTAGGCATAAGTAACGATAATGCGGGCGAGAAACCCGCACACCGAAAGACTAAGGTTTCCACAGCTATGCTAATCAGCTGTGGGTTAGTCGGGACCTAAGGCGAACCCGAAAGGGACAGTCGATGGACAACGGGTTAATATTCCCGTACTACTTATTACTGTGATGGGGTGACGGAGTGATGAAAGCGCCGCGAACTGACGGAATAGTTCGTTGAAGTACCTACCTATAAGATGCGCAGGCAAATCCACGCGTCTTGGGGAAATACGATAGTACTCGGAGACTTCGGTCAAAGAGATAGTGCGCCTAAGGGCTTCCAAGAAAAACCTCTAAACTTCAGGTAATAAGTACCCGTACCGCAAACCGACACAGGTAGTCGAGGAGAGAATCCTAAGGTGCTCGAGAGATTCATGGCTAAGGAATTAGGCAAAATAGACCTGTAACTTCGGGAGAAAGGTCGCCAGCGCAAGCTGGCCGCAGTGAAGAGGTCCAGGCGACTGTTTATCAAAAACACAGGGCTCTGCAAAATCGTAAGATGAAGTATAGGGCCTGA
>MM4_TRINITY_DN12_c0_g1_i1 len=891 path=[0:0-890]
TCACCCCGGTCGCGGTGTGGCTCAACGACACTCTCGGCTGGTTCCCGCTCTTCGCCGACGGCAGCGGATCGATCACCGGTGGCGGCACCATCTTCACCGCAGGCACCGTCCTCGCCGTGATGATCCTTCCGGTCATCACCGCAGTGACCCGCGAGGTGTTCATCCAGACCCCGCGATCACAGATCGAAGCCGCACTCGCCCTCGGCGCCACGCGCTGGGAAGTTGTGCGCACCACGGTCATCCCGTTCGGTAAGTCCGGCTACATCAGCGGCTCGATGCTCGGTCTCGGACGCGCACTCGGTGAGACGATGGCGCTCTACCTGATCCTGCGCACCACCTCTCAGGCCTTCGGCTGGTCGCTGTTCGACGGCGGCTCGACCATCGCCTCCAAGATCGCCCTCGGCTACGCGGAGTTCAACAACGACATCCAGGCAGGCGCGTACATCGCGGCCGGACTGGTGCTGTTCGTACTGACCTTCGTCGTCAACGCGGCTGCCCGCGCAGTGATCGCCGGAAAGAAGGACTGACCCATGACCTCCACTCTGGACCGGCCGGTCAAGGCCCCCACTTTCCAAGGCGTCGGCGCTCGTCGTCGTGCCAAGGACGTCATCGCGACCATCCTGGTGAGCCTGGCAGTCGTCATCGCGCTCATCCCGTTGGTCTGGGTGCTCTTCACGGTCATCGCCAAGGGCCTGCCCGCTCTGACGTCGCCTACCTGGTTCACCAACTCGCTGAGCGGATTGACGGCGTCGGCCGACGGCGGCGGTATCTATCACGCATTGATCGGTACCCTGCTGCAAGGCATCGTGTGCGCGGTCTTCTCCATCCCGCTCGGTATCTTCGTCGCGATCTACCTGGTGGAGTACGCCGACCGGAAGTCGAAGCTGGGCA
>MM4_TRINITY_DN1453_c0_g1_i1 len=889 path=[0:0-888]
CGACGATCTTCCGATCTCCCCCTGGGGTATGCTATATATTTTGTTAGTGGGTCTAGAATAATTCGCATCTCCATTATTCTAGACCCACTAACAAAATATATAGCATACCCCTTCATCCTTCTCTCCCTAGTTATAATTATTCCTCATAGGGAGAGAAGGATGAAGGGGTATGCTAACAAATATATAGCATACCCCTTCATCCTTCTCTCCCTATGAGGAATAATTATAACTAGCTCAATCTGTTTGGCGTAAGCAGATTGAGCTAGTTATAATTACCCCTTCATCCTTCTCTCCCTATGAGGAATAATTATAACTAGCTCAATCTGCTTACGCCAAACAGATTTAAAATCACTAATCGCCTACTCCTCAGTTAGCCACATAGCACTTGTTATTGCATCAATCATAATCCAAACTCCATGTGCGATTATTAGTATTGTTGCTCCTATGAAGCTTCACTTGTTATTGCATCAATCATAATCCAAACTCCATGAAGCTTCATAGGAGCAACAATACTAATAATCGCACATGGCCTCACATCATCACTCCTATTCTGCCTAGCAAACTCCAACTACGAACGGATCCACAGCCGTACTATAATCATGGCCCGAGGACTTCAAATGGTCTTCCCACTTATAGCCACATGATGACTGATAGCAAGTCTAGCTAATCTAGCTCTACCCCCTTCAATCAATCTAATAGGAGAATTATTCATTACCATATCATTATTTTCTTGATCAAACTTTACCATTATTCTTATAGGAATTAACATTATTATTACAGGTATATACTCAATATACATAATTATTACCACCCAACGCGGCAAACTAACCAACCATATAATTAACCTCCAACCCTCACACACACGAGAACTAACACTAATAGCCCTTCA
>MM4_TRINITY_DN1171_c0_g1_i1 len=877 path=[0:0-876]
TGCGTGAATCGGGCGTGTATCTGCGTGTTCTGAAGAACTCGCTGGCCCGTCGTGCTGTTGCCGGCACGGCTTTCGAGCCGTTGGCTGAGCAACTGACCGGTCCGCTGATCTATGGCATCAGCGCTGATCCGGTTTCGGCGGCCAAGGTCCTCGCAGGTTTCGCGAAAAGCAACGACAAGCTGGTCATCAAGGCGGGCGCATTGCCCAACAGCCTGCTGACCCAAGATGGTGTGAAGGCCTTGGCCACCATGCCGTCCCGCGAAGAGTTGCTGTCGAAACTGCTGGGCACCATGCAAGCCCCCATCGCGCAATTCGTGCGTACGCTCAACGAAGTTCCGACCAAGTTCGCCCGTGGCCTCGCGGCTGTGCGCGACCAGAAGGCAGCGGCCTAATCGCCCTGCTGTCCGGAATTCGCTGAACGACCGAGCGACACCCAAACCCTGGCATTACCAAATTATTTGGAGTTCTGAAAAATGGCACTTAACAAAGCTGAAATCCTTGACGCCATCGCTGGCATGACCGTGCTCGAGCTGTCCGAGCTGATCAAGGAAATGGAAGAGAAGTTCGGCGTGTCGGCTGCTGCCGCCGCTGTCGCTGTCGCTGCTCCCGCCGCTGGTGGCGCTGCCGCCGCTGCTGAAGAGCAAACCGAGTTCACCGTCGTTCTGACCGAAGCTGGCGCCAACAAGGTTAGCGTCATCAAGGCCGTGCGCGAGCTGACCGGTCTGGGTCTGAAGGAAGCCAAGGACCTGGTCGACGGCGCTCCGAAGCCCGTCAAGGAAGCTGTGGCCAAGGCTGACGCCGAAGCCGCCAAGAAGAAGCTGGAAGAAGCTGGCGCCAAGGTCGAAGTCAAGTAAGACCTGCGTCAACTTGCCCGGGG
>MM4_TRINITY_DN46_c0_g1_i1 len=877 path=[1:0-32 2:33-876]
CGGCATCGTGCACGTGTCGGCCAAAGACAAGGGCACCGGCAAGGAGCAGTCGATGACCATCACCGGCGGTTCCTCGCTGTCCAAGGAAGACATCGAGCGCATGGTCGCCGACGCTGAGGCACACGCTGCGGAGGACAAGGCCCGGCGTGAGCAGGCCGAGGCCCGCAACAGCGCCGAGCAGCTGGCGTACTCGGTCGACAAGATCCTCACCGACAATGACGACAAGCTGCCGGAAGAGGTCAAGACGGAGGTCAAGGCCGACGTCGAGGCGCTCAAGACCGCGCTGGCCGGCACCGATGAGGACGCGGTCAAGGCGGCCTCGGAGAAGCTGCAGGCTTCGCAGACCAAACTCGGCGAAGCGATTTACGCTTCGGCCCAGGCCGAGGGTGCCGGCGCTGCCGGTGACGCCCCGAGCGAAGATGCCAAGCCCGACGAAGACATCGTCGACGCCGAGATCGTGGACGAAGAAGAACCGAAGAACGAGAAGAAGTAGTCATGTCAGACCAGAGCCAATCTGATCAGGGCCGCAACCCCGAAAAAGACGAAACCGACGTGGACCCGGCAACGGGTCCCGCCGGGGACGTTCCGGAGGAGCAGGATTCTTTGGCGCAAGTCGAAGACATCCTGAACAATGCCGAGGTGCCCGCCGACGAGTCGGTGGCCCAGGGCGCCGGGCAGGTGGATGCCGCAGAGCTCAAGAACGATCTGCTGCGCTTGCAGGCCGAATACGTGAACTACCGCAAACGCGTCGAGCGGGACCGGGCGGTCGCGGGGGAGAGCGCCGTGATCTGCGTGCTGAACTCGCTGCTGCCGGTGCTCGACGACGTCGATGCGGCCCGCACGCATGGCGATCTGACCGAGGGCCCGTTCGCCGCGA
>MM4_TRINITY_DN934_c68_g1_i2 len=877 path=[0:0-115 2:116-141 4:142-177 5:178-387 7:388-414 8:415-447 10:448-499 11:500-876]
CCCACCGTACCAAGCGGACTGGGGCGGTCTCCTCCCAAAGCGTAACGGAGGAGTTCGAAGGTACGCTAGTTACGGTCGGACATCGTGACGATAGTGCAATGGCATAAGCGTGCTTAACTGCGAGACTGACAAGTCGAGCAGATGCGAAAGCAGGACATAGTGATCCGGTGGTTCTGAATGGAAGGGCCATCGCTCAACGGATAAAAGGTACTCTGGGGATAACAGGCTGATACCGCCCAAGAGTTCATATCGACGGCGGTGTTTGGCACCTCGATGTCGGCTCATCTCATCCTGGGGCTGTAGCCGGTCCCAAGGGTATGGCTGTTCGCCATTTAAAGAGGTACGTGAGCTGGGTTTAAAACGTCGTGAGACAGTTTGGTCCCTATCTGCCGTGGGCGTTGGAAATTTGAAGGGACCTGCTCCTAGTACGAGAGGACCGGAGTGGACGGATCTCTGGTGGACCGGTTGTCATGCCAATGGCATAGCCGGGTAGCTAAATCCGGAAGAGATAAACGCTGAAAGCATCTAAGCGTGAAACTCGCCTTGAGATGAGATTTCCCTGGGGGTTTAACCCCCCTAAAGAGTCGTTCGAGACCAGGACGTTGATAGGTCGGATGTGGAAGCGCAGTAATGCGTTAAGCTGACCGATACTAATTGCTCGTGAGGCTTGATCCTGGTCTCGAACGACTCTTTAGGGGGGTTAAACCCCCAGGGAAATCTCATCTCAAGGCGAGTTTCACGCTTAGATGCTTTCAGCGTTTATCTCTTCCGGATTTAGCTACCCGGCTATGCCATTGGCATGACAACCGGTCCACCAGAGATCCGTCCACTCCGGTCCTCTCGTACTAGGAGCAGGTCCCTATCTGCCGTGGGCGTT
>MM4_TRINITY_DN273_c0_g1_i1 len=874 path=[0:0-873]
CGATCTTCCGATCTCCCCCTCCTTACCCATCGACTACGCCTGTCGGCCTCGCCTTAGGACCCGACTCACCCAGGGCAGACAAACTTGACCCTGGAACCCTTGGATAATCGGCGGACGGGATTCCCACCCGTCACACGCTACTCATGCCTGCATTCTCACTCGCATCAACTCCACCACACAGTCACCCGGCAGCTTCACCACTGACACGACGCTCCCCTACCCAACCTGTGTGGTTGGGTAGGGGAGCGTCGTGTCAGTGGTGAAGCTGCCGGGTGACTGTGTGGTGGAGGTGATGCGAGTGAGAATGCAGGCATGAGTAGCGTGTGACGGGTGGGAATCCCGTCCGCCGATTATCCAAGGGTTCCAGGGTCAAGTTTGTCTGCCCTGGGTGAGTCGGGTCCTAAGGCGAGGCCGACAGGCGTAGTCGATGGGTAACCAGTTGATATTCTGGTACCGGCTTGTCACCGTCCGTGTCGAGGTGTGTGATGCTAAGCATGTGAGCTTGTCTTGGGAGTGTTTTTGATGCTTCTGGGGTGGGTGAGTGTGTGAACCGATCATGTAGTAGGCAAGCTGCGGAGGGACGCAGTGAGGTAGCTCATCCCCGGTGATGGTTGTCCGGGGCTAAGTGTGTGGACTGTCTGGTAGGTAAATCCGCTGGGCGTGAAGGTTGAGGCATGATGGGGAGCCCACGGTTGTGGGTGAGTGAGTGATCCTGTACTGTCGAGAAAAGCTTCGTGAGCGAGGTGGCGGGTCCGCCCGTACCCTAAACCGACACTGGTGGATAGGTAGAGTATACCGAGGCGATCGAGTGAATCGTGGTGAAGGAACTCGGCAAAATGCCCCCGTAACTTTGGGATAAGGGGGACCTGAGCTG
>MM4_TRINITY_DN3_c0_g1_i1 len=864 path=[0:0-863]
CCCGGAAGCGATGATGATGACGGGTCGTCGTGGTGAACTCCGCGACCTGATCTCCGAAACGCTTCGCACTCTGCACTCCTCGGGCGAAACCGCCCTCCTCCGTACCTTGATCCGCACCGGCTGGCAGCTGCGCGCGGGCATCGACGTCGAGTCCAAGGCCTTCTGGTCTGCGATCTTCGGCCTCGTCATCCAGAAGACTGCCACCGGCGAGAGCTTCGGCTACTCCCTCGAGGAGGCGGTTGCCGTCATCTTCGCCACCCTCCAGATACCCGACGCCGTACTCAACAGCTCGATGGAATGAACTCTCTTCGAGCGTGATTCTCCGACAAGGACTTCGATGAATATCGTTCGCGTATTCGACAGCAACGTCACCAAGACCCCGGACAAACCCTTCCTGATATTCGATGGTCACGATCACACGTACTCCCAGGTTCAGGACGGAAGTCGACGCGCCGCAGGCTATTTGCAGTCGCTGGGCGTGCAGCCGGGCGACCGCGTCGCGCTGATGTGTTACAACACTCCAGGATTCGTGTACGCGATGCTCGGTGCCTGGCGCTTGGGCGCCGTCGTGTTCCCCATCAACCACAAGATGCAGACTCCGGAAGTTGCCTACGTGCTGGGACACGCTAAGGTGTCGGTGTGCGTCTTCGACGGTGAGTTGGCGCCGGTTGTCGGTCGACTGGAGACAACGGCCAAGCTGATCAGCACGGACTCTGTCGCAGACGGTTTCGACTTCTTCGACGACGCCATCACCCGCCAGGAGGGCGTCGACGGTATCGACATCGACGAGAACGATCCGGCTGAAATCCTCTACACCTCGGGGACTACCGGCTCGCCCAAGGGCTGCGTCCACAGCCACCGCAA
>MM4_TRINITY_DN141_c0_g2_i1 len=857 path=[0:0-856]
CCGGGACGTCGTTGCCCGGCTCCGAAACTTCTCCGGTGCCGGGCGCACGGTCTCGCCCGAGTCGGCCCGGCCGACTACGACTTTTTCGCTCAGGCTTGTGATTGGGAGGGGAGCCTGAGCGGCAGGAAAAATACCGCAACGTCACTTCTGCGCCGCAGAGCCACTCCAATGCATCAGAAATAGATTGGGAAACCATGAATAAGCAAGTTCTCGTGCCCGCCGGGGGCGGGCGCACTTCGCGCAAGCCGCGCGCAACCTCGGTGGCCGCCTTGGCCCTTGGCGCTGCACTGATTGCGCCGTTCGGCCTCGTGGCAACGGCCGGTCCGGCCAATGCGGCGACTGGTGATACCTGGCCTTTGGACGGCAATAAAGCAGTGAACATCGATGCCGGTGCGCTTTACGCGAGTGAGGGCGGCAGCATCACTAAGATCAAGTTCGACGGCGGCAAAGTCACTCAGGAAAACATCGCCAATCGCTATGCGCCGACGTACTGGGCGGGCAACCTCGGGTTGGGCCCGGACGCCAGCGACCCGAGCAAACTCGCCTTCATGGGCAGCCGTTGGAATGCGAGCACCCAGCAGGTTTACCGGGTAAAGGACGGCGATAACAAGATCGAAGAGGTGGGCCAGTCGCGGCGCTCGCCCACGGGCGTTGCCTGGGGTGGCAGCGCGGTCGACGGCAAAGGCATGTACTGGCAAGGTACTAACCTCGCCAGCCCGGCCAACACCAGGATCAGCAGGTTCGACCCGACCAAGAACACCACGACCCTCAGTGGCAAGTTGGTTGCGCCGGCTAGCGACCGGGTGTGGAACGGCGGATATCAGGTCGCCCCGGATTACGCATTCGATGTCCAGGGG
>MM4_TRINITY_DN34_c0_g1_i1 len=855 path=[0:0-854]
CACGACGATCTTCCGATCTCCCCCACAACGACCTCTCGGTCACCGCGGTGCTCTCGGGTAACCGTAACTTCGAGGGACGTATCTCCCCCGACGTCAAGATGAACTACCTGGCTTCCCCGCCGCTCGTGATTGCCTACGGCCTCGCCGGAACCATGGACTTCGACTTCGAGACCGATTCGCTCGGTAACGACACCGACGGAAACCCCGTCTACCTCAAGGACATCTGGCCGTCCACGCAGGAAATCGAAGAGACCATCAAGTCCTCGATCGACCAGGACATGTTCCGCAAGTCGTACGCAACCATCTTTGCGGGCGACAGCCGCTGGCAGAACCTCGAAACCCCGAAGGGTGACACCTTCGAGTGGGACGAGAACTCCACCTACGTGCGGAAGCCACCTTACTTCGACGGCATGACGATGGATCCGGCTCCGGTCAAGGACATCAAGGGCGCTCGCGTCCTCGCACTGCTCGGCGACTCGGTCACCACCGACCACATCAGCCCGGCAGGTCCGATCAAGGTCGGTACCCCCGCTGCGCAGTACCTCGACTCCCATGGCGTCGAGCGTGCGGATTACAACTCGCTCGGCTCGCGTCGCGGTAACCACGAGGTCATGATTCGCGGAACGTTCGCGAACATCCGTCTGCGCAACCAGCTCCTCGACGACGTCTCGGGTGGTTACACCCGCGACTTCACGCAGGAAGGCGCACCGCAGGCATTCATCTACGACGCGTCGCAGAACTACCAGGCAGCCGGCATCCCGCTGGTCGTCCTGGGCGGCAAGGAGTACGGCTCCGGATCCTCGCGTGACTGGGCAGCCAAGGGCACGAGCCTGCTCGGCGTCAAGGCCCTAGATC
>MM4_TRINITY_DN578_c0_g1_i1 len=847 path=[0:0-488 1:489-497 3:498-579 6:580-648 7:649-846]
GATGGAGGGCCGAATCCGTTCTGACGTGCAAATCGATGTCGAATATTGAGTTTAGGGGCGAAAGACTAATCGAAACATTTGGTAGCTGGTTTACATTGAAATTTCCCTCAGGATAGCTGAGACTAGTAGGAGTCTGACAGACTTCAAAGATACAATTTTATCTTGTAAAGCGAATGATTAGAAGCATTGGGTATGACCTTACTCAACTTATTCTCAAACTTTGAACAGGTAAAGCAACGGCATTTCCGAAAGGATTGTCGGGCGGCGCGGGTCACACCGCGTCTCGTCGAGAAATGGAATAGTCTTTAGTGGACCATTCTTGGTAAGCAGGACTGGTGATGTGGGATGAACCAAACGTCGAGTTAAGATGCACACATATAGGCTAATGAAGATCCCAAAAAGGGTGTTGATCTTTTGAGACAGCAGGAAGGTGGTCATGGAAGTCGAAATCCTCTAAGTAACGTGTAACAACGAACCTGCCTAATGGATTAGCCCCGAAAATCGATTGCGCTCAAGCCTATAATCGAAACTTGACCGTTCAACTAGACAACGGTAAATGCGAAGACTGTCGCAGTACAGACTGATAATTGAACGAGTAAATGTACGTGAAGGTGTACGAAAAAGGATTGGAGTGATCCGGTCTGAAGTCGCCTTTAGTGTAGATCTTGGTGGTAGTAGCAATTATTCAAATGAAAAATTTGAAGATCGAAGCAGAGAAAGGTTTCAGGCGAACGTTGTTCGAACCTGAGTTAGTCGATCCTAATGTGGAGATTAACTTTGTTAAAGTTTCAGAGGGCCGGCAGCAATGTTGGCGAGTTCATCTTTGAAACTCAATTCACAGAAAGGG
>MM4_TRINITY_DN282_c0_g5_i1 len=841 path=[0:0-840]
GGCAAAACCGCGATCGCGGTGGACACGATCTTGAACCAGAAAGCCAACTGGGAATCCGGCGACGTGAAGAAGCAGGTCCGCTGCATCTACGTGGCAATCGGCCAGAAGGCTTCGACCATCGCGGAGGTGCGCCAGACCCTTGAGGACAACGGCGCCCTGGAATACACCACGATCGTCGCCTCGCCGGCTTCCGACCCGGCCGGCTTCAAGTACTTGGCCCCGTACGCGGGCTCGGCCATCGGCCAGCACTGGATGTACGGCGGCAAGCACGTGCTGATCATTTTCGATGATCTCTCCAAGCAGGCCGAAGCCTACCGCGCGGTTTCGTTGTTGCTGCGCCGCCCGCCGGGCCGCGAAGCCTACCCCGGCGACGTCTTCTACTTGCACTCCCGCCTGCTGGAACGTTGCGCCAAGCTCTCCGACGAGCTCGGTGCCGGTTCGATGACCGGCCTGCCGATCATCGAGACCAAGGCCAACGACGTCGGCGCGTTCATCCCGACCAACGTGATCTCGATCACCGACGGCCAGATCTTCCTGCAGTCCGACCTCTTCAACGCCAACCAGCGCCCCGCGGTCGACGTCGGCATCTCGGTGTCCCGCGTCGGCGGTTCCGCCCAGGTGAAGTCGATGAAGAAGGTTTCCGGCACCTTGAAGCTGGACTTGGCCCAGTACCGCGATATGCAGGCTTTCGCGATGTTCGCTTCCGACTTGGACGCGGCATCCCGCCAGCAGCTGACCCGCGGCGCCCGGCTCATGGAACTGCTCAAGCAGCCCCAGTACACCCCGTACCCGGTCGAGGACCAGGTCGTTTCGATCTGGGCCGGCACCAACGGTTACCTGG
>MM4_TRINITY_DN784_c0_g1_i3 len=836 path=[1:0-36 2:37-119 4:120-799 5:800-835]
AACATTCCTTATTGTTTGCCTACTACGACAACTAAAATTTCACTTCACATCAAAACATCACTTCGGATTTGAAGCCGCAGCATGATACTGACATTTTGTAGACGTAGTCTGACTTTTCCTCATCAATAAATGGAGACGTATAGGAAAAGTCAGACTACGTCTACAAAATGTCAGTATCATGCTGCGGCTTCAAATCCGAAGTGATGTTTTGATGTGAAGTGAAATTTTAGTTGTCGTAGTAGGCAAACAATAAGGAATGTTGATCCAATAATTACATGGACTCCATGTAATTATTGGATCAACATTCCTTAGTTGTCGTAGTAGGCAAACAATAAGGAATGTTGATCCAATAATTACATGGAGTCCATGGAATCCAGTAGCCATGAAGAATGTAGAACCATAGATACCATCTGAAATGGAGAATGATGTTTCAAAGTATTCTGAAGCTTGGAGGATGGTGAAGTAAAGTCCTAGTATAATGGTAATTAGTAGGGCTTGATTTATGTGGTTTCAATTACATGAGCTCATCATAGCCTTATAGAAGGTAAACGAAACCACATAAATCAAGCCCTACTAATTACCATTATACTAGGACTTTACTTCACCATCCTCCAAGCTTCAGAATACTTTGAAACATCATTCTCCATTTCAGATGGTATCTATGGTTCTACATTCTTCATGGAATCCAGTAGCCATGAAGAATGTAGAACCATAGATACCATCTGAAATGGAGAATGATGTTTCAATTACATGAGCTCATCATAGCCTTATAGAAGGTAAACGAAACCACATAAATCAAGCCATCCTCCAAGCTTCAGAATACTTTGAAACATCAT
>MM4_TRINITY_DN724_c0_g1_i1 len=809 path=[0:0-808]
TGTGGTGCGCTATGCGCGTCGATAGTTCGCGTGCCTACGCCCGGATCACTCCGGGATCGGGCTTTCGAACTGCCGACGATCTTTCCATTGCGTGCCAATGTAACGGAAGCCGATGCACGAAGCATGCCAAACCAAACGGATCGCGGAGGATATGGCTAAGAAAGACGGGGCCATCGAGGTCGAAGGACGAGTAGTCGAGCCGCTGCCCAATGCGATGTTCCGCATTGAGCTCGAGAATGGCCACAAGGTCCTCGCCCACATCAGCGGAAAGATGCGTCAGCACTACATTCGCATCCTCCCGGAAGATCGCGTTGTCGTAGAGCTCTCGCCCTACGATTTGTCGCGCGGACGCATCGTTTACCGCTACAAGTAACGAACTTCCCGGACCTGACCTGGGTCAGGGAGAAGTATGTCTGCTGCGGTTCATCGCGGCAGGCTGCGACAAAACAGGAGATCAGAAGACGTGAAGGTTCAGCCGAGCGTCAAGAAGATCTGCGAGAAGTGCAAAGTGATTCGCCGTAACGGTCGAGTCATGGTGATCTGCGAGAACCTGCGTCACAAGCAGCGTCAGGGCTAGATCTAGCTTTTCGAAGATCTGCTTGGCAACAAGCAAAGAAGACCTCCCAGTACCAGCCATTGTTGACGAGACCCCACGCGATCGTTCACCGATCGCCAAGGTCGGACAATGGTTCACCCCCGGCACGGAGGCCGGGGCCCCACTGAGTTAGTTGATGAGATCATCTGCGCCTTCGGGCGTCGGTACTCGGCAAGAGGCACAGGGGAAGGGCTGGGAGCAGAGATCGGAAGAG
>MM4_TRINITY_DN282_c0_g2_i1 len=804 path=[0:0-803]
GGCTTCTCGCAGGATCCGGGTTACTCGGATGCAGCGAAGGCCAGCCGCCACCTGGTGGAGCTGTTCATGGCTGGTTCGGGTAACCAGGTTGCCGCTCCGAACGGTGAAGGCACGATCGAGGGCGTCGACGAACTCCATATCGTCTACACCCGCTTCGTGTCGATGCTGACGCAGACTCCCGAGGTTCGCCGTATGGCTCCTCTCGAGGTCTTCGTGTCGGAAGAGCGCATCGAACTCGGTGACGACATGCTGACCAACGGCCACGACGACGACCATGACAATGGCCCCGTCGCGGACTTCAGCTTCGAGCCCGAGCCCGAGAAGCTTCTCGGTGCTCTTCTCCCGAAGTACGTCAGCACTCGTATCTTCTCGTCGCTTCTCGATGCTGCGGCATCGGAGTCGGCAGCCCGTCGTACTGCCATGAAGGCCGCGACGGACAACGCAAACGAACTGGTGAACACGTTGAGCCGTCAGGCCAACCAGGCTCGCCAGGCCCAGATCACCCAGGAAATCAGCGAGATCGTCGGCGGCGCCAACGCGCTCGCCTCGAGCGCAGGAAGTGACTAGCACATGACCGCAGCAGTAACCGAAAACAACGGGGCAGGTTCGGCTTCGGCCGTAGCCGGCCGCGTCGTGCGGGTCATCGGTCCCGTCGTGGACGTTGAATTCCCGCGTGGCGCTGTTCCTGAACTGTTCAACGCCCTGAACGCCGAGATCACGCTTCCCTCGGTCGCCAAGACGCTGACGCTCGAGGTTGCACAGCACCTCGGTGACAACCTGGTCCGCACCGTCTCCATGCAGCCC
>MM4_TRINITY_DN25_c0_g1_i1 len=800 path=[0:0-799]
CACGACGATCTTCCGATCTCCCCCTGTCGCCACCCGGCGGTAGAGATTCCGTGTGCCTAGAGTGCGCGTGAATGTCCCGGTACGTCAGTGCCGAGCCGAGGTGACATAAACCAGACCAGTCGCGATGCATTTGAAGCCTCAGGCAGCAGCGCGAGCAAGTTCGAAGAAGCAAGGGGTAGCCCTCCGATGGCAACGTACGCGATCGTCAAGACCGGCGGAAAGCAGTACAAGGTCGCTGTTGGTGACCTCGTCAAGGTCGAGAAGATCGAGGGTGAGCCCGGCACTGCTGTCTCGCTTGCTCCCGTTCTCGTGGTCGACGGATCCGACCTGACCACCGACGCGGCCAAGCTGGCCAAGGTCGCAGTCACCAGTGAGATCGTCGAGCACACCAAGGGCCCGAAGATCCGCATCCACAAGTTCAAGAACAAGACCGGTTACCACAAGCGTCAGGGCCACAGGCAGCCGATCACGGTGCTCAAGGTCACGGGCATCAAGTAACCAGTTCTTTCTAGCTAATTTCACCCGAGGAGGGTCAATAGCATGGCACATAAGAAGGGTGCATCCAGCTCCCGTAACGGTCGCGATTCAAACGCCCAGCGCCTCGGCGTGAAGCGCTTCGGCGGCCAGTCGGTCAGCGCAGGCGAAATCCTGGTTCGCCAGCGCGGCACGCACTTCCACCCCGGCGTCAACGTCGGCCGTGGCGGCGACGACACCCTGTTCGCTCTCGCTGCCGGCGCAGTCGAGTTCGGCCAGAAGCGTGGACGCAAGACCGTGAACATCGTTCCGGCCGTCGTTGCGGC
>MM4_TRINITY_DN847_c0_g1_i1 len=799 path=[0:0-798]
ACTCTTTCCCTCCACGACGATCTTCCGATCTCCCCCTATCAGGTTGATCCTGCCTGTTGTCATATGCTTGTGTAAAAGATTGAGCCATGCACATTGTAAGAGAGAATATGAATAGACAATTCTTTTTTGTAAAGAAGAGAAAGTGTACTATGAGATTGTGAACGGCTCATTAAATCAGCAATAATTTAATCGGTGGATGAAAGAGATTTTGGAGACGGAATAACTTGAATTGGGAAATCTATAGCTAATACGTGTAAAGAAATGCAGCTTATTACTTCAATTTACGGATGAATGAGTTGTAGCGCATATTAGATAGAAATTTACAGAAGAGAAGAAATTCACTTTTTTGATTAATAATATTCCAAGTAGATCGTAAAATATTCTAGTTTTAGAATAGAGACGATAAACCGATGAAATTTCTGCCCTATCAACTTTGGATGGTAGTATAGGGGACTACCATGGTAATAACGGGTAACGGACAATTAGGGTTGGATACCGGAGAGGGCGCATGAGAAATGGCGACTATGTCCAAGGATAGCAGCAGGCGCGTAAATTACCCAATCCTGTAGACAGGGAGGTAGTGACAACAAATAAGCGAGACCAGTGATATGACCTTCGGGAAGTATTGGGTTTGTAACGAAAATGAGAACAATAACAAATCCCTTATCGAGTAGCAATTAGAGGGCAAGCTCTGGTGCCAGCAGCCGCGGTAACTCCAGCATCTAAAAGTGTATACGAATGTTGTTGCAGTTAAAACGCTCGTAGTTGGAAATGAACATTTGATTTGTGAGGATCAGAT
>MM4_TRINITY_DN718_c0_g1_i1 len=795 path=[0:0-794]
CCCGTGCATTGGTTACAAGTAGTTAATTCAAAGAGTGAATCGGTTTCGGATTTCTTTTCCGAATTCTGGGATGAGGAAATTTCCCCAAATCTTCCAAAATCCTTAGGATTTGATTTATCCAAACCGATTAGTTCTTTGAATCAACAGCTTACTTTTTCCTCCTACCCTCCTATACAACCTTTACCTGTCCGTGTCGAGCCGATTGTTGAACCTTTAAAGGTTCGAACTATCACTGCCGGTGATGCAAATACATTTTGTCTGAAGCCCCTTCAGCGAGCCATGTGGCTTGCTTTAGGTACCCAAGAACAATATATTCTCACCCATGGCACTCATCACCTTGAATCCTCGATCCAACGTCTCCACAAAAATGGAGACTCCGGATCTGTGTGGATCTCAGGAGATTACACGGCTGCTACTGACTCTGTCAGTATTGAAGCAACTAAGGTTTTAATGGAAGGTATTCTTGAGTCTATCGATCATCTACCGACGAAACGTTGGGCAATGAAAGAGGTATCTCCCCATATGTTGTACTATCCGGAGGGGAATCGTGGTTCAAAAGAACTCACACCGATTCTCCAACGGAGTGGCCAATTAATGGGGTCTCTTCTCTCATTCCCTTTGTTATGTCTGCTGAATGATTCAACGGCTCAACGAATAGGACTGAAATCTAACCAATACTTGATCAATGGAGATGATATCCTTATGAGATGTCCTCCTGAGAAGTATCCTCTCTGGAAAGGAGAAGCCCATAAGTTTGGCTTCACACTTTCACTAGGGAAGAACTATGTCCACTCC
>MM4_TRINITY_DN372_c0_g1_i2 len=785 path=[1:0-115 2:116-784]
GGGAAGCAGGTACTGGTACTTTGGTAGTTGCTAACAAAGTTAACTCATTCGTTAACTGGGCAACTGATGTTGATTTGAAATCTGGTGTGCCAAACAAAGATGGTAAATACTCAACACACCAAGACTACAATGCAAAAGGCGTTTGTCCAGCTGCTTTGGGTACCAAAGACCAACAACCAGCTGCTTACAGCCCACGTACAGGTTTAGTGTACATCCCATTGAACCACGTATGTATGACTTACGAACCAGTTGAGTCTAAATACGTTGCTGGTCAGCCATGGGTTGGTGCTACTTTAACGATGTTTGCTGGTCCTGATGGCGTGATGGGTGGTTTCACTGCTTGGGATCCAATCAAAGGCAAAAACGTTTGGTACAACAAAGAGAAATTCTCAGCTTGGGGTGGTGTGTTAACAACTGCTTCAGACTTAGTGTTCTACGGTACATTAGATCGTTGGTTCAAAGCTGTTGATGCACAATCAGGTAAAGAACTTTGGAAATTCCAAGTAGGTTCAGGCGTGATTGGTAATGCATTCACATACGGCCATGCTGGTAAACAATACGTTGGTGTGCTTTCAGGCATCGGCGGTTGGGCTGGTGTAGCGATGAACTTAGGTATGACTAATGATACAGACGCACTTGGTGCTGCTGGTGGTTACAAAGAGTTGACTAAGTACAATGCTGCTCCTGGTGGCGGTGCATTGAACGTGTTCAGCTTGTAATTCTTAGTTGAAAAACTAGTAATTACAGAACTAACCGTTAGTTAGTATGTCATATAAACACCCCTA
>MM4_TRINITY_DN360_c1_g1_i1 len=785 path=[1:0-56 2:57-784]
CTCTTTCCCTCCACGACGATCTTCCGATCTCCCCCGAAAAGAAACTAACAAGGATTCCCTCAGTAACGGCGAGTGAAGCGGCAAGAGCTCAAATTTGAAATCTGGCCCCTTCGGGGTCCGAGTTGTAATTTGTAGAGGATGCTTCGGGTGCGGCCCCCGTCTAAGTGCTCTGGAACGGGCCATCGGAGAGGGTGAGAATCCCGTCTGGGACGGGGTGTCCGCGTCCATGTGAAGCTCCTTCGACGAGTCGAGTTGTTTGGGAATGCAGCTCTAAATGGGTGGTAAATTTCATCTAAAGCTAAATACTGGCCGGAGACCGATAGCGCACAAGTAGAGTGATCGAAAGATGAAAAGCACTTTGAAAAGAGAGTTAAACAGCACGTGAAATTGTTGAAAGGGAAGCGCTTGCGACCAGACTCGCTTCCGGGGTTCAGCCGGCTTTCGGGCCGGTGTACTTCCCCGGGGGCGGGCCAGCGTCGGTTTGGGCGGCCGGTCAAAGGCCCCTGGAATGTAACGCCCCTCGGGGCGCCTTATAGCCAGGGGTGTCATGCGGCCAGCCTGGACCGAGGAACGCGCTTCGGCACGGACGCTGGCATAATGGTCGTAAACGACCCGTCTTGTAACACGGACCAAGGAGTCTAACATCTACGCGAGTGTTCGGGTGTCAAACCCGTGCGCGCAGTGAAAGCGAACGGAGGTGGGAGCCCCCTCGAGGGGCGCACCATCGACCGATCCTGATGTCTTCGGATGGATTTGAGTAAGAGCGTAGCTGTGGGGACGAGATC
>MM4_TRINITY_DN520_c0_g1_i1 len=781 path=[0:0-780]
TGTCTCGAGGAGGAATCTGTGGACGGCTCATTATTGCGATTGCTCTACCTCAAAGAGGTTGTCTTAATGACATCCTGAGGATACGGAACGGAAACCTGTCGCTAATACCTGTGATACGCCCTTCGGGGCACTGTGATAATTCTGAATTGGGGACCATTCCTCCGTCTTTGTGTTACTTGTAACACATTCAGAGGTCTTCGGACACGACGAGGTACCTCCTTCAGTTCAGACTTCTCCAGTAACACCTTATGAACCTACTCAATTACCGAGTTCACTTGTGAGCTCATTTATCGAGGAACTGTTTGTGAACAATTGGAGATACAAGGCACTCTTTGAGAGCCGACATGAGATGAGTTATCGCCCCTATCAGCTTGAAGGCAGAGTCTTGGTCTGCCTTGGCTATAACGGGTCACGGAGAATTAGGGTTTGATTCCGGAGAGGAAGCCTGAGACACGGCTACCATGTCCACGGTCAGCAGCAGGCACGTAAATTGCCCCATATTGAATCAGCGTTGCAATGAGGCAGCGACGGAACATATCACGACGTGTGTGATACTTAACACCGTCGGCGGAATGGCGAGGACCTGAAACATCCTCAGAGGATCTACTTGAGAGCAAGTCTGGTGCCAGCAGTCGCGGTAACTCCAGCTCAGGGAGCGTATACTTACATTGTTGCTCTTAGAGGACTCTCAGTTGGATGCTAATTGGTGTGACCTTGCTGCCGTTGTGTGAATGTTCGGAAACACATAGCTGTGCGGGGCTCTTTCACTCTGTAAGAGTGT
>MM4_TRINITY_DN141_c0_g1_i1 len=779 path=[0:0-778]
TACGCATTCGATGTCCAGGGAAATTTCTACGGTCTGATGACCAGCAATGGCTCCAACACCGGAAATTACATCTACAAATACGATGTCTCCAATTTCACCGAGGGTGCTGAGGTCCCGGTGTCCCAGGCGGTCAAGGTCGAAGGTTTGCCGTACGCTGCTGGTTACTACTACGGGTTCGCTTGGCTCAATGGCAAATGGTATGCCGGGCAGAGCAATGGCGATATCTATGTCATCGATCCCGGCACCGGTCAGGCTTCAAAGGTCGCGACCAAGCAACCGGGTGGAAACGGCAGCTACAGCTACCGGCTTCAGGATCTGGCCTCGGGCGGACTCGTACCGATCAACCCCGCGGGCGATGCCAAGGTGAAGAAGGAGTCCGACGTTCCGTTGCGCATCGCGATGGTCTCCAACCAGGTGCTCAACTACACCCTGACCTACACCAATGACACCCTGCGCCCCACCGCCGTCGATGAGTTCGACGACATGAGCCGGGTGCTGGACGACGCCACGGTCAACTCCCAGCCGGTTTCCGACAACGCTGCGCTCCAGGTCAGCGCGGTCAGCGGCAACCGGTTCACGATCAAGGGCACGATTGATCCGGGTCAGACCGTCCAGATCAAGTATTCGGTCAAAGTGAACCAGCCGAGCAACCGCGGCGACAACCGGATGACCAACTTCGTGCTGAAGGACGGTGAGACCGCTCCGCAGTTCTGCATCGCATCGAACAGCCGTTGCGCGGACAACCGTACAGCCACTTCGATCACCGGCTAATCGGGGCA
>MM4_TRINITY_DN513_c0_g2_i1 len=773 path=[0:0-772]
CGGCTGGAGTAACTATGACTCTCTTAAGGTAGCCAAATGCCTCGTCTTCTAATTAGAGACGTGCACGAATGGATCAACGAGACTCTTACTGTCCCTATTTACCACTAGGCGAACTCACTGTCAGGGGAACGGGCCTGACGAAAAATATGGGGAAAGAAGACCCTTTTGAGCTTAACTCTAGTCAGACATTGCGAAGCGACGCGAAAGGTATAGTTATAAGTGGGAGTCGCTGACGATCTTGAAATACCACTACTTTTGTAGTTGCTTTACTTAATTTTCATGTAGAATGAGCACTTAGCGCTCACTTCAAGTTGTAATCATGATTACACGTCCCTAAAGCTGTAGTGGCAAGGTTATGCTGAGTATATCGCTATCTTGTCGCGTCCTCTGGGTATGGATCTTCTCGGGAAGCAGAGTTGCCCTCTGTGGAACGGAAACCGACGCCCTTAGGACTTAGGTGACCTCTGTAGCATTGAGATCTATAAAAATGACATTGTTTGGTGGGGAGTTTGGCTGGGGCGGCACATAGAATAAATCGTAACTTCTGTGTCCAAAGTAATACTCAATGAGAACGGAAATCTCATGTAGAATAAAAGGGTAAAAGTATTATTGATGTGAATTTTCAGTATGAATGCACAACGTGAAAGCGCGGCCTATCGATCCTTAATCTGTTGATTAACTTAAGTTTGAGGTGTCAGAAAAGTTACCATAGGGATAACTGGCTTGTGGCGGCCAAGCGTCCATAGCGACGTCGCCTGATCGGAAGAGCACAC
>MM4_TRINITY_DN204_c0_g1_i1 len=768 path=[0:0-767]
ACGATCTTCCGATCTCCCCCTGCGCGCATCCGGTCGAGGGCGACCGCGCGTCATGGCTGCGATGCACAGCAGCACGGCAAAAGATTTCGAAGAGGGAAGCTCATGGCCGATCTGGCCTACGTTGCTCTGATTCTCGGCGGTTTTCTCGTGTGCGCGCTGGTACTGCGCGCCCTACAGGCGAGCGCTCCCAAATGACGGTTGCCGGTGTGGTCAGCGTGGTTCTGATCGCCGTCGCCGCGGCATTGGTCATTTACCTGCTCGTTGCACTCGTAGATCCTGAGAGGTTCTGATGTCGCCCGCTCTTGCAGCCGGCCTGCAGATCGCTTTTGTCCTCGTCGTTCTGGCAATCGCCTACGTTCCGGTGGGCGACTACATGGCGCGTGTTTACTCGTCGACGCGAGATCTTCGGGTCGAGAGTGTGATCTACCGCGTCGGTCGGATCGACTCCAGGGCCGAGCAGACGTGGTACGGCTACGCCGCAAGCGTTCTCGGATTCTCGCTGGCCAGCGCATTGTTCCTGTACTTCCTGCAACGGATTCAGGGAGTACTGCCGCTGAGTGACGGTCTGTCCGGGGTCAGTCCTGCCGTAGCGTTCAACACCGCGATTTCGTTTGTGGCGAACACCAACTGGCAGTCGTACACGCCGGAAACGACGATGAGCAACTTCGTTCAGCCCGTCGGTCTGGCGGTGCAGAACTTCGTCTCGGCAGCGGTCGGCATGGCGGTGGCCATCGCATTGGTTCGCGGCTTCATTCGGGTGGCCAGGGG
>MM4_TRINITY_DN447_c0_g1_i1 len=768 path=[0:0-767]
CGTTGCACCCGCCGGCATGCTTCGCGCTCGCGCACAGGCTGCTGGGAGTGTGAAGTAATGGCAGATCTCAAGGTCACTCAGATCAAGAGCATCATCGGGACCAAGCAGAACCAGAAGGATTCTCTGCGCACGCTGGGTCTCAAGGGCATCCGTCAGACCGTTGTTCGTGAGGACAACGCACAGAACCGCGGTCTGATCAACGTGGTGCGCCACCTCGTAACAGTTGAGGAGGTCTAACCATGACCATCAAACTGCACCACCTGCGCCCCGCTCCGGGATCCAAGTCCAACAAGATTCGTGTTGGACGCGGTGAGGGCGGCAAGCGTGGTAAGACCGCAGGTCGCGGTACCAAGGGCACCAAGGCACGTAACACCGTGCGCGTGGGCTTCGAGGGTGGACAGATGCCGCTTCACATGCGTCTGCCCAAGCTCAAGGGCTTCACGAACCCGTTCCGCGTCGAGTACCAGGTCGTCAATGTCGGCGACATCGCCCGTCTGTTCCCCGAAGGTGGAGCAATCACGGTCGAGGATCTCGTCGCCAAGGGCGCAGTCCGCAAGAACCAGCTCGTCAAGGTTCTGGGCGACGGCGAACTGACAGTTGCCGTTCAGGTGACCGTCGACAAGTTCACCGGCTCCGCCAAGGAAAAGATTGCTGCTGCCGGTGGTTCCGCCACCGAGCTGTGAGTGATCACGCGTAGCTAGTCCGATGGCCGCAGCGCAGCGTTTGCTGCGGTGCAGCCATCGGCGTCTACGAAGTCGTGTCACAGGC
>MM4_TRINITY_DN629_c4_g1_i1 len=765 path=[0:0-764]
AGCGAACGGGATTAGATACCCCGGTAGTCCTAGCCGTAAACGATGAGCACTAATCTGAGGGACTCTCACAGTTTCTCGGACGTAGCGAAAGTGTTAAGTGCTCCGCCTGGGGAGTATGGTCGCAAGGCTGAAACTTAAAGGAATTGACGGAAAGATACACAAGTCGTGGATTCTGCGGCTTAATTTGATTCAACACGGGAAAACTTACGCAGGCAAAAAGCTAAAAGGATTGACAGCTTGATAGCACTTTCTTGATATGGCAGCGAGTGGTGCATGGCCGTTCTTAGTTGGTGGAGTGATTTGTCAGGTTAATTCCCTTAACGAACGAGATCTTCACTTGCTAACTAGTCGCAGCTAAAACCTAGCTGTTGACTTCTTAGAAGGACTACGATTCTAAAATCGTGGAAGTTGGAGGCAATAACAGGTCCGTGATGCCCTCAGATGTTTGCGGCCGCACGCGTAATACCATGATTGGCACAATAAGTTCACCTAATCCGAAAGGAGCTGGGTAATCTTGATAATGCCAATCGTGCTTGGGATAGAACCTTGCAATTGTGGTTCTTGAACGAGGAATGACTAGTAAGCTGAAGTCACTAACCTCAGCTGATTACTGTCCCTATCTTTTGTACACACCGCCCGCCGCACCCATCGATTGAGTGTGTCGACGAGTTCTCCGGATTGCGTCCCTTGGATGTCGAAAAGTTGTTCAAGTTGATACACTTAGAGAAGGGTTAAGGCGTAACAAGGTTTCTGTAGGAGAGATCG
>MM4_TRINITY_DN358_c0_g1_i1 len=763 path=[0:0-762]
AGGGCTTGCTTCAGTGAAGTTTCTCGAAGGAATTTGATTTGTTATTGGGCCAATTATGGTAAGCAGAATTGGCGATGCGGGATGAACCGATCGCCCAAGTAAGGTGCCCGAGTGAAAGTTAAGGTAGAACCCATAAAAGGCGTCATCAAATTTGGACAGCAGGACGGTGGCCATGGAAGTCGGAATCCGCTAAGAAGTGCGTAACAGCTTACCTGCCGAATTTGGTGGCCCTGAAAATGGATGGCGCTCAAACTTTCCACCTATTTTGGGCCCTTTTCTAGTTTCGACAGCTGAAAAGGAGTAGGAAGGCGTGTGGAGCTTTTTATTTTTTATTTGGTTTGAAGGATGAGTGTGAACTTGTCTGGACCGCTCTGCAGTGTTGATCTTGGTGGTAGTAGCAATTACACAGGCGAGAAACCTGTGGGCTGAAGCGAGGAAGGGTTTCCAGTGAAGGGTATTCCTTCTGGAGTTAGTCGATCCTAATCGGAAGGTTGAGAAACCATCGAACGGCGGTAGAAAGAAACGTTTTTTTACTGGTCTTTTATTCAACACAGAAAGGAAAAACTAGAATTACAACACTTCCATTTCACCATGCCTGGACAACCGAGAAAGGGAAGCAGGTTGACATTCCTGCACAGTGTTTAAAGAGAAATTTCGCAGATTTTATTCTATGATTACAAAAACTGGGACGGCTCATCCGTGCAGAGATGCCGGTGCCTAACTTTGCGGTGACGCTTGGGGGTTTTTTCGCGAAACCTGGGGG
>MM4_TRINITY_DN513_c0_g1_i1 len=759 path=[0:0-758]
CGGCTGGAGTAACTATGACTCTCTTAAGGTAGCCAAATGCCTCGTCTTCCAATTAGAGACGCGCATGAATGGATTAATGAGATTCCCTCTGTCCCGAGTTACTATCTAGCGAAACGACAGTCAAGGGAACGGACTTGAAGGGCTAAGCGGGGAAAGAAGACCCTGTTGAGTTTGACTCCAGTCTGGCTCTGTGCGGCGACATCTGAGGTGTAGTATAGGTGGAAGCGAAAGCGCAAATGAAATACCACCACTTGGAACGTTGCTTCACTTATCGAATGAAGAGACCAATGGTTCAGCGTAGTCTTCGGGCTGCGCGCCGTCTAGGTTTGGGATTATAGGTGCTCCGCACTTTCACGAGAGGCTTCGGCCGTCCGTGCCTTCGGGTGCGGCTCGTGAGGACCCAACCGTGGATACTTTGTGCACCAACCGTCCGCCTTCGGGTGGAACGGGAGTCTTGTTTCGAGACATCTGCCAGATGGGGAGTTTGGCTGGGGCGGCATATCTGTTACACAACAACGCAGGTGTCCTAAGGCAAGCTCAGTGGGAACAGAAATCTCACGTGGAACACAAGCGTCAAGGCTTGCTTGATTAACGATTTTCAGTACGAATCGAGACTGCGAAAGCAAGGCCAGCGATCCTTTGCGAAATACAGGAAATATGAACAGATCATACCAGAGGTGTCAGAAAAATTACCACAGGGATAACTGGCTTGTGGCGGCCAAGCGTCCATAGCGACGTCGCCTGATCGGAAGAGCACAC
>MM4_TRINITY_DN477_c0_g1_i1 len=759 path=[0:0-758]
GGGGAGTTCATGGAACTCTACACCCAACTCGACTTTACTCAGGATTTCTTTGGATCCCTCCCACCGGAGAGGATCTTGGAATTAATGAATCAAAAATTTCACGATACTATACCAGAGGAACTTAATATTCCAATGGATCATTCTACCCCAGACTGTGAAAAGATCATGGAAAGCATATCAGAGGAATCAACCGGAAAGGAGACTTTGTCTCCTCCTCCGGTCTCTTCTTGAAAATTTCCAATCCTTTTCATGGTTTCTCGTATCATTCGCGCAAGTTTAAATATTGATGTCTTTCTTCTGTTCATTCTAATGATAGAACCTGAATATTTCTTTTTTCTTCTCCAGAGAACCTTTACGTTTGTTAGGGTTGGTGGACTAGTGCCACATTTCAAAAGATCGCTACCGCGAGGTTTCGAAAGAAAAGTTAAAAGAATTGATTTGGGATCATTATTGATCGGATCAAATAGAAGAAAGTCATTGTGCCCCGCACCATCCATATTTCACTTGATACCTGATGTAAAACGTTCTTACCCCTCTAACGAGGCGTTATTCTTGATACTCCCGATAGGGCCAAAAACACTTAAAAATATAAATAAATAAGTGCCTTATCTTAGCCAAAAACAATCTTAGTTGATTGTAGGAACGACAGAATAGCGAAGTTTTACATCCGGACAAGGTAATTAATTACCGAGTCCAAGGGCCGTTGGTAAACGGAGACCATTGCTGGTCTGAGTTCTCGTCAGAGAACAACTCTCTCCC
>MM4_TRINITY_DN762_c0_g1_i1 len=753 path=[0:0-752]
CCCCCTATTCCCACCCGGGATAACTCCAACAACCTACCGTCACCGTGGCGGTATCTTGAAAGGAACATCATGACTGGCTCTCTCAACATGATCGGTTACGGCCTCTCCGCAATTGGTGGCGGTGTCGGCGTGGGTCTGGTCTTCGCCGCCTACATCAACGGCGTTGCCCGGCAGCCGGAAGCACAGCGCGTGCTGCAGCCGATCGCCTTCTTGGGTCTGGCCCTGACCGAAGCGCTCGCGATCCTCGGTTTGGTCTTCGCTTTCGTCATTCAGTAGACCCAAGCCCAAACCACTGGACCTAGTCCACGTAGATAAAGGAGAGGTGAAAGATTGAGCAACGCTGATATCTTCGCCGCAGGCGCGGGAGCGACCAACCCGATCGTACCTAACTGGTATGACACCATTTTGGTGCTTATCGGTTTTGCGATCCTCCTCTTCATCGTCATCAAATTCGTGGTGCCGATGTTCGAGAAGACCTACGCGGAGCGCACCGAAGCCATCGAAGGCGGCATCGCCAAGGCCGAAGAAGCCCAGGCCGAGGCTACCGCGGCACTCGAAGAGTACAAGCAGCAGCTGTCCGACGCCCGTGCCGAAGCCAATAAGATCCGCGAAGACGCCCGCGCCGAAGGTGCGCAAATCCTCGCCGATCTGAAGGAGAAGGCCGCGGCTGAGTCTGCCCGGATCACCGAGCAGGCCCAGGTGACCATCGCTGCCGAACGCCAGGCCGCCGTGGTTTCGCTGCGCTCCGAGGTC
```
