## Supplementary material for "dsRNA-Seq: Identification of viral infection by purifying and sequencing dsRNA": File_S8

```
>MM5_TRINITY_DN13_c0_g2_i1 len=11848 path=[0:0-11847]
CAAAGGGCTATATCACCCCTGATATATATGGCGGACGTGTGACATCACCGTTCGCCTTTCTTGGATCCCTTGTTACTCCACGTAGTGAGAGATAAACAACCCAGAATGAAGGTCACTGTAGATGTTGAGGCTGATAGCCCATTTTTGAAGGCCCTTCAGAAAGCATTCCCGGCTTTTGAGGTTGAATCACAGCAGGTCACACCCAATGACCATGCTAATGCCAGAGCTTTTTCGCATCTGGCCACAAAGTTAATTGAACAAGAGGTTCCAACCAACATCACCATCCTGGATGTGGGCAGCGCGCCCGCAAGGAGGTTGATGTCTGATCACAGCTACCACAGCATTTGTCCCATGAAGAGTGCGGAAGACCCAGAGAGATTAGCGAACTATGCCCGGAAACTGGCAAAAGCAGCAGGGGAAGTGCTAGACAAAAATGTGGCCGGTAAGATCACGGACCTGCAGGACGTCATGGCAACCCCCGATCTGGAATCTCCAACGTTCTGTCTCCACACCGACGAGACGTGTCGCACTAGAGCTGAAGTAGCTGTGTACCAGGACGTGTACGCGGTGCACGCACCGACCTCGCTTTATCATCAAGCGATGAAAGGGGTCAGGACAGTATACTGGATAGGATTTGACACCACCCCATTCATGTTCGAGGTTTTGGCTGGCGCATACCCAACGTATTCCACGAATTGGGCGGACGAGCAGGTCCTGCAGGCACGTAACATCGGCCTATGTGCGACCAGTCTCAGCGAAGGACATCGAGGAAAACTCTCTATTATGAGGAAGAAACGCCTAAGGCCAAGCGACAGGGTCATGTTCTCGGTTGGGTCAACGCTATATATAGAAAGTAGACGCCTTCTTAAGAGTTGGCATCTTCCCTCCGTGTTCCACCTGAAAGGCAAGAATAGCTTTACTTGCAGGTGCGACACAATAGTTTCATGCGAGGGCTACGTTGTTAAAAAGATCACAATGAGCCCAGGGACGTACGGGAAGACGGTCGGATACGCCGTTACGCATCATGCAGAAGGTTTCCTAATGTGCAAGGTGACGGACACTGTGCGCGGGGAGAGAGTATCATTCCCGGTATGCACTTATGTGCCTGCAACCATTTGCGATCAGATGACAGGAATCCTGGCTACCGACGTCACACCCGAAGACGCGCAGAAACTCCTGGTGGGGTTGAACCAACGTATAGTTGTGAACGGCAGAACCCAAAGAAATACCAACACAATGAAAAACTACCTATTGCCGGTAGTGGCCCAAGCTTTCAGCAAGTGGGCACGAGAAGCAAAAGCAGACATGGAGGATGAGAAACCTCTGGGAACCAGAGAAAGAACCCTGACGTGCTGTTGCCTGTGGGCATTCAAGAGCCACAAGACACACACCATGTACAAAAGGCCGGATACCCAAACTATAGTCAAGGTGCCATCTACTTTTGACTCGTTTGTGATTCCAAGCCTGTGGTCATCCAGCCTATCCATAGGCCTACGGCAAAGAATAAAACTGCTATTAGGCCCAAAACTCTCGCGGGACCTCCCGTACTCTGGAGACCGAAACGAAGCGCGAGAAGCAGAGAAGGAAGCCGAAGAGACCAAGGAAGCAGAATTGACACGGGAAGCACTGCCACCATTGGTGGGAAGCAACTGCGCTGATGACGTCGATCGGGTAGATGTGGAAGAGCTGACGTACCGCGCCGGAGCAGGGGTAGTGGAGACACCCAGGAATGCGCTCAGAGTGACACCACAAGAGCGCGATCAGCTGATCGGCGCGTACCTGATCTTGTCTCCGCAAGCAGTACTGAAGAGTGAAAAACTCACACCGATACATCCACTGGCTGAGCAAGTGACAATCATGACGCACTCTGGAAGATCTGGCAGATACCCGGTTGACCGCTACGACGGACGGGTGTTGGTCCCGACGGGCGCAGCGATCCCCGTCAGCGAATTTCAAGCACTCAGTGAGAGTGCTACTATGGTCTACAACGAACGTGAGTTCATCAATCGCAAGTTGCACCATATAGCACTCTACGGCCCCGCCCTAAACACTGAGGAGGAGAACTACGAAAAAGTAAGGGCAGAGAGAGCCGAAGCTGAATACGTGTTTGACGTTGACAAGAGGATGTGCGTGAAGAGAGAAGAAGCATCAGGCCTTGTACTGGTTGGTGACTTAATCAACCCACCCTTCCATGAGTTCGCGTATGAAGGACTGAAGATACGGCCCGCAACGCCTTTCCAAACCACGGTCATTGGCGTCTTCGGGGTACCTGGTTCGGGCAAGTCAGCCATAATCAAGAGTGTGGTGACTACGAGGGACCTGGTCGCCAGTGGGAAGAAGGAGAACTGCCAGGAGATAGTTAATGATGTCAAAAAGCAGAGAGGACTGGATGTAACAGCCAGGACTGTTGACTCTATCCTGTTGAACGGGTGCAGAAGAGGAGTAGAGAACCTATACGTGGACGAAGCATTTGCCTGTCATTCAGGTACACTGTTGGCTCTTATTGCCATGGTGAAACCAACTGGCAAGGTGATCCTATGCGGAGACCCAAAACAGTGTGGATTTTTTAACCTGATGCAACTGAAGGTGAACTTCAACCACGATATCTGCACACAAGTGCTCCACAAAAGCATATCCAGAAGATGCACCCTCCCGATCACGGCTATCGTCTCGACCCTACACTATCAGGGTAAGATGAGAACCACGAACTTATGTAGTGCACCCATCCAGATAGACACAACAGGTACCACTAAACCAGCCAAAGGAGACATCGTGTTAACATGCTTCCGCGGTTGGGTAAAGCAACTGCAGATAGACTACCGTGGACACGAAGTCATGACAGCAGCTGCATCACAAGGACTGACTAGAAAAGGGGTATACGCCGTTAGGCAGAAAGTGAATGAAAACCCGCTTTATGCCCCTTCATCAGAACATGTCAACGTATTGCTGACTAGAACTGAAAACCGGCTGGTGTGGAAAACACTGTCGGGAGACCCGTGGATAAAGGTGTTAACCAATATCCCCAAGGGCGATTTCAGCGCTACGTTGGAGGAGTGGCAAGAGGAGCATGACAACATCATGAACGCCCTTCGCGAGAGGTCGACAGCAGTAGACCCGTTCCAGAACAAAGCCAAAGTCTGCTGGGCAAAGTGCCTCGTGCAGGTCCTAGAAACGGCTGGGATACGCATGACGGCAGAGGAGTGGGATACAGTGTTGGCTTTCCGCGAAGACAGGGCGTACTCACCCGAAGTGGCTCTGAACGAGATCTGTACCAAGTATTACGGCGTTGACTTAGACAGCGGATTGTTCTCCGCCCAATCGGTCTCATTGTACTATGAAAACAACCACTGGGACAATAGACCGGGCGGCCGGATGTATGGATTCAACCGCGAAGTCGCCCGTAAGTTTGAGCAACGCTACCCATTCCTGAGAGGCAAGATGGACTCGGGGCTACAAGTTAATGTTCCAGAGAGAAAAGTACAGCCATTCAATGCGGAATGTAATATATTACCATCAAACAGGCGACTTCCGCACGCCCTCGTCACCAGCTACCAGCAGTGCCAGGGCGAGAGGGTAGAATGGCTTTTGAAGAAGCTTCCCGGATACCATTTATTGCTGGTAAGCGAGTACAATCTGGCGCTGCCCCATAAAAGAGTCTTTTGGATTGCACCACCCCATGTGTCTGGTGCAGATCGTATTTATGATCTTGACCTAGGATTACCCCTGAATGCAGGCCGTTACGACTTGGTATTTGTGAACATACACACTGAGTACAGGACGCACCACTACCAACAGTGCGTCGACCACTCTATGAAGTTACAGATGTTGGGCGGTGACTCCTTACATCTATTGAAACCAGGCGGCTCACTGCTTATCCGTGCTTACGGGTACGCCGACAGAGTCAGCGAAATGGTGGTCACTGCATTAGCTAGGAAGTTTTCCGCCTTCAGAGTCTTGAGACCAGCATGTGTAACAAGTAACACTGAAGTCTTTCTGTTGTTCACCAATTTTGATAACGGCAGAAGGGCTGTGACTCTTCACCAGGCCAATCAGAGGCTCAGCTCCATGTTTGCATGCAACGGGCTACACACAGCCGGATGCGCACCCTCATACCGTGTGCGTAGGACCGACATTTCCGGGCACGCTGAAGAGGCGGTTGTTAATGCCGCCAACGCGAAGGGCACAGTCGGCGATGGGGTTTGCAGAGCGGTGGCGAGAAAATGGCCAGACTCCTTCAAAGGTGCCGCGACTCCCGTGGGTACGGCTAAGTTGGTACAGGCCAACGGTATGAATGTCATCCACGCGGTAGGCCCGAATTTCTCCACGGTGACCGAGGCAGAGGGCGACAGAGAGTTGGCCGCCGCATACCGTGCCGTGGCGGGTATTATCAATGCTAGTAACATTAAGAGTGTAGCCATCCCTCTGTTGTCGACGGGAGTGTTCTCCGGAGGTAAAGATAGAGTCATGCAGTCACTAAATCACCTGTTTACCGCAATGGACACCACGGACGCTGACGTAGTCATCTATTGCCGCGACAAAGCCTGGGAGAAGAAAATCCAGGAGGCTATCGATCGCCGCACCGCCGTGGAATTGGTATCTGAAGACATCTCACTCGAGTCTGACTTGATACGGGTACACCCAGATAGTTGCTTGGTAGGCAGAAAAGGTTACAGCATAACAGATGGGAAGCTGCATTCATACCTGGAAGGTACCCGCTTTCATCAGACTGCGGTGGACATGGCTGAGATATCTACCTTGTGGCCGAAACTTCAGGACGCAAACGAACAAATATGCTTGTATGCATTGGGTGAGAGTATGGACAGCATCAGAACGAAATGCCCTGTTGAGGACGCCGATTCGTCCACGCCTCCGAAAACAGTTCCGTGTCTGTGTAGGTACGCTATGACTGCTGAGAGAGTGGCAAGACTTCGGATGAACAACACTAAGGCCATAATTGTGTGCTCCTCCTTCCCTTTACCGAAGTACAGGATTGAAGGCGTCCAGAAGGTCAAGTGCGACCGAGTGCTGATTTTTGACCAGACGGTGCCATCTCTGGTTAGTCCAAGGAAGTACATACCAGCCGCCGCCTCTACGCACGCAGATACCGTGATCTTGGATTCTACAGTATCCACAGGATCCGCGTGGTCATTCCCATCTGAGGCCACGTATGAGACCATGGAAGTAGTAGCAGAGGTGCACCACTCGGAACCACCAGTCCCGCCACCGCGCAGGCGTCGTGCGCAGGTGACGATGCACCACCAGGAGCTGTTGGAAGTCTCTGACATGCACACCCCGATTGCGGCAAGGGTCGAGATCCCCGTGTACGATACCGCTGTTGTAGTGGAGAGAGTGGCAATTCCTTGCACAAGCGAGTATGCAAAACCCATACCAGCACCACGGGCAGCAAGGGTCGTACCCGTGCCGGCACCACGCATTCAGCGAGCGTCGACGTACAGAGTCTCTCCTACACCCACGCCTCGCGTTCTGAGAGCCTCGGTATGCAGTGTGACCACTAGCGCTGGGGTAGAGTTCCCTTGGGCGCCTGAAGATCTGGAGGTACTCACCGAGCCTGTGCACTGCAAAATGCGCGAGCCGGTTGAGTTACCGTGGGAGCCTGAGGACGTTGATATCCAGTTCGGAGATTTTGAAACATCCGACAAAATCCAATTCGGCGATATTGATTTTGACCAATTCTGACTAGGCAGAGCGGGGGCGTACATCTTCTCGTCTGATACCGGACCAGGGCACTTACAACAGAAGTCAGTACGGCAACACGCACTACCGTGCGAAATGCTATACGTCCACGAGGAAGAACGGACGTACCCCCCCGCACTGGATGAGGCCAGGGAGAAACTGCTGCAGGCAAAAATGCAGATGGCACCTACGGAAGCAAACAAGAGCAGGTACCAATCAAGGAAGGTTGAAAACATGAAGGCAGTGATCATAGATAGGCTGAAGGATGGAGCAAGAACCTACCTGACAGAACAGTCAGAGAAGATTCCAACCTATGTTAGTAAGTACCCGCGGCCAGTTTACTCGCCGTCGGTAGAGGATAGCTTGCAGAATCCCGAGGTCGCTGTGGCGGCCTGCAATGCTTTCCTGGAAGCCAATTACCCGACAGTGGCTAGTTACCAGATCACGGACGAGTATGATGCCTACTTGGATATGGTTGATGGGTCAGAGAGTTGTTTAGACCGGGCAACCTTCTGCCCGGCAAAATTACGCTGCTACCCAAAGCATCATGCTTACCACCAACCGCAGGTTAGGAGCGCGGTCCCATCACCATTTCAAAACACCCTGCAGAATGTGCTAGCAGCAGCCACGAAGAGAAACTGCAATGTTACACAGATGAGAGAGCTACCCACTCTAGACTCAGCCGTGCTTAACGTGGAATGCTTCAAAAAATTCGCATGCAACGGAGAATACTGGCAGGAATTCAAAGACAACCCAATAAGAATAACTACAGAGAACATAACAACTTATGTTACTAGGCTTAAGGGCCCTAAAGCAGCGGCGCTGTTTGCAAAGACTCACAATCTAGTCCCGCTGCAGGAGGTGCCCATGGACCGGTTTGTGGTAGATATGAAGAGAGACGTGAAAGTTACCCCTGGCACCAAACATACCGAGGAACGCCCAAAGGTGCAAGTCATCCAGGCCGCCGAACCTTTAGCTACAGCTTATTTATGTGGCATTCACAGGGAGTTAGTCCGCCGCCTGAAGGCCGTCCTGGCCCCGAACATACATACATTGTTCGATATGTCGGCAGAAGATTTTGATGCCATCATAGCTGCACATTTCCAACCAGGCGACGCAGTTTTGGAAACGGACATAGCCTCCTTTGACAAGAGCCAAGATGACTCTCTGGCGTTGACGGCACTGATGCTGTTGGAAGACCTCGGGGTTGACCAAGAACTACTAGACTTGATAGAGGCAGCGTTCGGGGAAATTACCAGCGTCCACCTGCCAACAGGTACGCGGTTCAAGTTTGGCGCCATGATGAAGTCCGGAATGTTCCTGACACTGTTTGTAAATACCCTGTTAAACATTGTCATAGCATGCCGTGTACTGCGTGAGAAGCTGACAAACTCCGTCTGCGCCGCGTTTATCGGGGATGACAACATAGTGCACGGGGTAAGATCCGACCCGTTGATGGCTGAAAGGTGCGCCAGCTGGGTTAATATGGAGGTAAAGATAATTGACGCTACCATGTGCGAGAAACCACCATATTTCTGCGGCGGGTTTATATTGTATGACAAAGTCACCGGATCGGCGTGCCGAGTGGCCGACCCTCTGAAAAGGTTATTTAAACTAGGTAAACCTTTACCCGCCGGAGACACCCAAGATGAAGATCGTAGGCGTGCATTGAAGGATGAGACGGATAGGTGGGCACGAGTAGGGCTGAAGTCTGAACTGGAAATAGCACTAAGTTCTCGGTATGAGGTGAACGGGACCGGCAACATAGTGCGAGCAATGGCCACACTGGCCAAGAGCCTGAAGAATTTTAAAAAGCTGCGTGGACCCATCGTACACCTCTACGGCGGTCCTAAATAGATGCAGAGACACACCTTCATCTAATACAGCTCACAACAGTAAACATGAATTACATACCAACCCAGACTTTTTACGGACGCCGTTGGCGGCCTCGCCCGGCGTTCCGTCCATGGCAGGTGCCGATGCAGCCGACACCTACTATGGTTACACCCATGCTGCAAGCACCAGACCTACAGGCCCAACAGATGCAACAACTGATCAGCGCTGTCTCTGCATTAACCACCAAACAGAATGTAAAAGCACCAAAAGGGCAACGGAAGAAGAAACAGCAGAAACCAAAGGAAAAGAAGGAAAACCAGAAGAAAAAGCCGACGCAAAAGAAGAAGCAGCAGCAGAAACCAAAACCACAGGCTAAGAAGAAGAAACCAGGGAGAAGAGAAAGAATGTGCATGAAGATCGAGAATGACTGCATATTCGAGGTCAAACTGGATGGCAAGGTTACCGGTTATGCGTGCCTAGTCGGAGACAAGGTCATGAAGCCGGCTCACGTTAAAGGCACAATTGATAACCCAGACCTTGCGAAGCTGACTTACAAGAAATCCAGTAAGTATGACCTCGAATGCGCCCAGATACCAGTGCACATGAAGTCCGACGCCTCCAAGTACACACATGAAAAACCCGAAGGTCATTACAATTGGCACCATGGAGCAGTGCAGTACAGCGGAGGAAGGTTTACCATCCCCACAGGCGCCGGCAAACCGGGAGATAGCGGTAGGCCTATTTTTGACAACAAAGGGCGAGTAGTGGCCATCGTGTTAGGCGGGGCCAACGAAGGTGCTCGCACTGCGCTGTCTGTGGTGACGTGGACAAAAGACATGGTCACTCGGGTAACGCCAGAAGGAACTGAAGAGTGGTCTGCCGCGCTGATGATGTGTATCCTTGCCAACACCTCTTTCCCCTGCTCATCACCTCCCTGCTACCCCTGCTGCTACGAAAAACAGCCAGAACAGACACTGCGGATGCTGGAAGACAATGTGAATAGACCAGGGTACTATGAGCTACTGGAAGCGTCCATGACATGCAGAAACAGATCACGCCACCGCCGTAGTGTAACAGAGCACTTCAATGTGTATAAGGCTACTAGACCGTACTTAGCGTATTGCGCTGACTGTGGGGACGGGTACTTCTGCTATAGCCCAGTTGCTATCGAGAAGATCCGAGATGAGGCGTCTGACGGCATGCTCAAGATCCAAGTCTCCGCCCAAATAGGTCTGGACAAGGCAGGTACCCACGCCCACACGAAGATCCGATATATGGCTGGTCATGATGTTCAGGAATCTAAGAGAGATTCCTTGAGGGTGTACACGTCCGCAGCGTGCTCTATACATGGGACGATGGGACACTTCATCGTCGCACATTGTCCGCCAGGCGACTACCTCAAGGTTTCGTTCGAGGACGCAGATTCACACGTGAAGGCATGTAAGGTCCAATACAAGCACGACCCATTGCCGGTGGGTAGAGAGAAGTTCGTGGTTAGACCCCACTTTGGCGTAGAGCTGCCATGCACCTCATACCAGCTGACAACAGCTCCCACCGACGAGGAGATCGACATGCACACACCGCCAGATATACCGGATCGCACCCTGCTATCACAGACGGCGGGCAACGTCAAAATAACAGCAGGCGGCAGGACTATCAGGTACAATTGTACCTGTGGCCGTGACAACGTAGGCACTACCAGTACTGACAAGACCATCAACACATGCAAGATTGACCAATGCCATGCTGCCGTTACCAGCCATGACAAATGGCAATTTACCTCTCCATTTGTTCCCAGGGCTGATCAGACAGCTAGGAGGGGCAAAGTGCATGTTCCATTCCCTTTGACTAACGTCACCTGCCGAGTGCCGTTGGCTCGAGCGCCGGATGTCACCTATGGTAAGAAGGAGGTGACCCTGAGATTACACCCAGATCATCCGACGCTCTTCTCCTATAGGAGTTTAGGAGCCGAACCGCACCCGTACGAGGAGTGGGTTGACAAGTTCTCTGAGCGCATCATCCCAGTGACGGAAGAAGGGATTGAGTACCAGTGGGGCAACAACCCGCCGGTCCGCCTATGGGCGCAACTGACGACCGAGGGCAAACCCCATGGCTGGCCACATGAAATCATTCAGTACTATTATGGACTATACCCCGCCGCCACCATTGCCGCAGTATCCGGGGCGAGTCTGATGGCCCTCCTAACTCTAGCGGCCACATGCTGCATGCTGGCCACCGCGAGGAGAAAGTGCCTAACACCATACGCCTTGACGCCAGGAGCGGTGGTACCGTTGACACTGGGGCTGCTTTGCTGCGCACCGAGGGCGAACGCAGCATCATTCGCTGAGACTATGGCATATCTGTGGGACGAGAACAAAACCCTCTTTTGGATGGAATTCGCGGCCCCAGCCGCAGCGCTTGCTTTGCTGGCATGCTGTATCAAAAGCCTGATCTGCTGTTGTAAGCCATTTTCTTTTTTAGTGTTACTGAGCCTGGGAGCCTCCGCAAAAGCTTACGAGCACACAGCCACAATTCCGAATGTGGTGGGGTTCCCGTATAAGGCTCACATTGAAAGGAATGGCTTCTCGCCCATGACTCTGCAGCTTGAAGTGGTGGAGACAAGCTTGGAACCCACACTTAACCTGGAGTACATTACCTGCGAATACAAGACGGTGGTCCCTTCGCCATTCATCAAATGTTGCGGAACATCAGAATGCTCATCCAAGGAGCAGCCAGACTACCAATGCAAGGTGTACACGGGTGTATACCCATTCATGTGGGGTGGAGCCTACTGTTTCTGCGACTCCGAGAACACGCAGCTCAGCGAGGCCTATGTCGACAGGTCAGACGTTTGCAAACATGATCACGCATCGGCCTACAAGGCACACACGGCCTCTCTAAAAGCAACAATCAGGATCAGTTATGGCACCATCAACCAGACCACCGAGGCCTTCGTTAATGGTGAACACGCGGTCAACGTGGGCGGAAGCAAGTTCATCTTTGGACCGATCTCAACAGCTTGGTCACCGTTCGACAATAAAATTGTCGTGTATAAAGATGATGTCTACAACCAGGACTTCCCACCCTACGGATCAGGCCAGCCGGGTAGATTCGGAGACATTCAGAGCAGGACAGTGGAGAGCAAAGACTTGTATGCCAACACGGCCCTAAAACTCTCAAGACCATCACCCGGGGTTGTGCATGTGCCATACACGCAGACACCATCCGGATTTAAATATTGGCTGAAGGAGAAAGGATCTTCATTGAATACAAAGGCCCCTTTTGGCTGCAAGATAAAGACCAATCCAGTCAGAGCCATGGATTGTGCAGTTGGCAGTATACCTGTGTCGATGGACATACCTGACAGTGCATTCACACGAGTGGTAGATGCCCCGGCTGTAACAGACCTGAGCTGCCAGGTAGTGGTCTGTACACACTCCTCCGATTTCGGAGGAGTTGCCACATTGTCTTACAAAACGGACAAACCCGGCAAGTGCGCTGTCCACTCACATTCCAACGTCGCAACGTTGCAAGAGGCGACGGTGGATGTCAAGGAGGATGGCAAGGTCACAGTGCACTTTTCCACGGCGTCCGCCTCCCCGGCCTTCAAAGTGTCCGTCTGTGACGCAAAAACAACGTGCACGGCGGCGTGCGAGCCTCCAAAAGACCACATCGTCCCTTATGGGGCGAGCCATAACAACCAGGTCTTTCCGGACATGTCAGGAACTGCGATGACGTGGGTGCAGAGGCTGGCCAGTGGGTTAGGTGGGCTGGCTCTCATCGCGGTGGTTGTGCTGGTCTTGGTAACCTGCATAACAATGCGTCGGTAAGCTTTAGTTCAAAGGGCCATATAAACCCCTGAATAGTAACAAAATATAAAAATTACAAAATATGTAGTTCAAAGGGCTACACTACCCCTGATTAGTAACAAAATAGAAAACCACAAAATATGTAGTTAAGTATTATAAGATGTGTAGTTCAAAGGGCTATATCACCCCTGATTAGTAACAAAATATAAAAACAAAAATATGTAGTTAAGTACTAACCAACAAGTAGACAAATAGATGCTAACCATATATATAACCAGCTATAGTATACTATATTTAGCTAAGCAGTTGCAGTAGTAAGAATGTAGTTCAAAGGGCTATACAACCCCTGAATAGTAACAAAATACAAAAATACTAATAAAAATTTAAAAATCACTAGAAATCCAATCATTAAATTATTAATTGGCTAGCCGAACTCTAAGGAGATGTAGGCGTCCGAACTCTGCGGAGATGTAGGACTAAATTCTGCCGAACCCCATAACACCGGGGAC
>MM5_TRINITY_DN13_c0_g1_i1 len=11832 path=[0:0-11831]
CTCCCCCTGCTCGCCTACGTCCCCGGTGTTATGGGGTTCGGCAGAATTTAGTCCTACATCTCCGCAGAGTTCGGACGCCTACATCTCCTTAGAGTTCGGCTAGCCAATTAATAATTTAATGATTGGATTTCTAGTGATTTTTAAATTTTTATTAGTATTTTTGTATTTTGTTACTATTCAGGGGTTGTATAGCCCTTTGAACTACATTCTTACTACTGCAACTGCTTAGCTAAATATAGTATACTATAGCTGGTTATATATATGGTTAGCATCTATTTGTCTACTTGTTGGTTAGTACTTAACTACATATTTTTGTTTTTATATTTTGTTACTAATCAGGGGTGATATAGCCCTTTGAACTACACATCTTATAATACTTAACTACATATTTTGTGGTTTTCTATTTTGTTACTAATCAGGGGTAGTGTAGCCCTTTGAACTACATATTTTGTAATTTTTATATTTTGTTACTATTCAGGGGTTTATATGGCCCTTTGAACTAAAGCTTACCGACGCATTGTTATGCAGGTTACCAAGACCAGCACAACCACCGCGATGAGAGCCAGCCCACCTAACCCACTGGCCAGCCTCTGCACCCACGTCATCGCAGTTCCTGACATGTCCGGAAAGACCTGGTTGTTATGGCTCGCCCCATAAGGGACGATGTGGTCTTTTGGAGGCTCGCACGCCGCCGTGCACGTTGTTTTTGCGTCACAGACGGACACTTTGAAGGCCGGGGAGGCGGACGCCGTGGAAAAGTGCACTGTGACCTTGCCATCCTCCTTGACATCCACCGTCGCCTCTTGCAACGTTGCGACGTTGGAATGTGAGTGGACAGCGCACTTGCCGGGTTTGTCCGTTTTGTAAGACAATGTGGCAACTCCTCCGAAATCGGAGGAGTGTGTACAGACCACTACCTGGCAGCTCAGGTCTGTTACAGCCGGGGCATCTACCACTCGTGTGAATGCACTGTCAGGTATGTCCATCGACACAGGTATACTGCCAACTGCACAATCCATGGCTCTGACTGGATTGGTCTTTATCTTGCAGCCAAAAGGGGCCTTTGTATTCAATGAAGATCCTTTCTCCTTCAGCCAATATTTAAATCCGGATGGTGTCTGCGTGTATGGCACATGCACAACCCCGGGTGATGGTCTTGAGAGTTTTAGGGCCGTGTTGGCATACAAGTCTTTGCTCTCCACTGTCCTGCTCTGAATGTCTCCGAATCTACCCGGCTGGCCTGATCCGTAGGGTGGGAAGTCCTGGTTGTAGACATCATCTTTATACACGACAATTTTATTGTCGAACGGTGACCAAGCTGTTGAGATCGGTCCAAAGATGAACTTGCTTCCGCCCACGTTGACCGCGTGTTCACCATTAACGAAGGCCTCGGTGGTCTGGTTGATGGTGCCATAACTGATCCTGATTGTTGCTTTTAGAGAGGCCGTGTGTGCCTTGTAGGCCGATGCGTGATCATGTTTGCAAACGTCTGACCTGTCGACATAGGCCTCGCTGAGCTGCGTGTTCTCGGAGTCGCAGAAACAGTAGGCTCCACCCCACATGAATGGGTATACACCCGTGTACACCTTGCATTGGTAGTCTGGCTGCTCCTTGGATGAGCATTCTGATGTTCCGCAACATTTGATGAATGGCGAAGGGACCACCGTCTTGTATTCGCAGGTAATGTACTCCAGGTTAAGTGTGGGTTCCAAGCTTGTCTCCACCACTTCAAGCTGCAGAGTCATGGGCGAGAAGCCATTCCTTTCAATGTGAGCCTTATACGGGAACCCCACCACATTCGGAATTGTGGCTGTGTGCTCGTAAGCTTTTGCGGAGGCTCCCAGGCTCAGTAACACTAAAAAAGAAAATGGCTTACAACAGCAGATCAGGCTTTTGATACAGCATGCCAGCAAAGCAAGCGCTGCGGCTGGGGCCGCGAATTCCATCCAAAAGAGGGTTTTGTTCTCGTCCCACAGATATGCCATAGTCTCAGCGAATGATGCTGCGTTCGCCCTCGGTGCGCAGCAAAGCAGCCCCAGTGTCAACGGTACCACCGCTCCTGGCGTCAAGGCGTATGGTGTTAGGCACTTTCTCCTCGCGGTGGCCAGCATGCAGCATGTGGCCGCTAGAGTTAGGAGGGCCATCAGACTCGCCCCGGATACTGCGGCAATGGTGGCGGCGGGGTATAGTCCATAATAGTACTGAATGATTTCATGTGGCCAGCCATGGGGTTTGCCCTCGGTCGTCAGTTGCGCCCATAGGCGGACCGGCGGGTTGTTGCCCCACTGGTACTCAATCCCTTCTTCCGTCACTGGGATGATGCGCTCAGAGAACTTGTCAACCCACTCCTCGTACGGGTGCGGTTCGGCTCCTAAACTCCTATAGGAGAAGAGCGTCGGATGATCTGGGTGTAATCTCAGGGTCACCTCCTTCTTACCATAGGTGACATCCGGCGCTCGAGCCAACGGCACTCGGCAGGTGACGTTAGTCAAAGGGAATGGAACATGCACTTTGCCCCTCCTAGCTGTCTGATCAGCCCTGGGAACAAATGGAGAGGTAAATTGCCATTTGTCATGGCTGGTAACGGCAGCATGGCATTGGTCAATCTTGCATGTGTTGATGGTCTTGTCAGTACTGGTAGTGCCTACGTTGTCACGGCCACAGGTACAATTGTACCTGATAGTCCTGCCGCCTGCTGTTATTTTGACGTTGCCCGCCGTCTGTGATAGCAGGGTGCGATCCGGTATATCTGGCGGTGTGTGCATGTCGATCTCCTCGTCGGTGGGAGCTGTTGTCAGCTGGTATGAGGTGCATGGCAGCTCTACGCCAAAGTGGGGTCTAACCACGAACTTCTCTCTACCCACCGGCAATGGGTCGTGCTTGTATTGGACCTTACATGCCTTCACGTGTGAATCTGCGTCCTCGAACGAAACCTTGAGGTAGTCGCCTGGCGGACAATGTGCGACGATGAAGTGTCCCATCGTCCCATGTATAGAGCACGCTGCGGACGTGTACACCCTCAAGGAATCTCTCTTAGATTCCTGAACATCATGACCAGCCATATATCGGATCTTCGTGTGGGCGTGGGTACCTGCCTTGTCCAGACCTATTTGGGCGGAGACTTGGATCTTGAGCATGCCGTCAGACGCCTCATCTCGGATCTTCTCGATAGCAACTGGGCTATAGCAGAAGTACCCGTCCCCACAGTCAGCGCAATACGCTAAGTACGGTCTAGTAGCCTTATACACATTGAAGTGCTCTGTTACACTACGGCGGTGGCGTGATCTGTTTCTGCATGTCATGGACGCTTCCAGTAGCTCATAGTACCCTGGTCTATTCACATTGTCTTCCAGCATCCGCAGTGTCTGTTCTGGCTGTTTTTCGTAGCAGCAGGGGTAGCAGGGAGGTGATGAGCAGGGGAAAGAGGTGTTGGCAAGGATACACATCATCAGCGCGGCAGACCACTCTTCAGTTCCTTCTGGCGTTACCCGAGTGACCATGTCTTTTGTCCACGTCACCACAGACAGCGCAGTGCGAGCACCTTCGTTGGCCCCGCCTAACACGATGGCCACTACTCGCCCTTTGTTGTCAAAAATAGGCCTACCGCTATCTCCCGGTTTGCCGGCGCCTGTGGGGATGGTAAACCTTCCTCCGCTGTACTGCACTGCTCCATGGTGCCAATTGTAATGACCTTCGGGTTTTTCATGTGTGTACTTGGAGGCGTCGGACTTCATGTGCACTGGTATCTGGGCGCATTCGAGGTCATACTTACTGGATTTCTTGTAAGTCAGCTTCGCAAGGTCTGGGTTATCAATTGTGCCTTTAACGTGAGCCGGCTTCATGACCTTGTCTCCGACTAGGCACGCATAACCGGTAACCTTGCCATCCAGTTTGACCTCGAATATGCAGTCATTCTCGATCTTCATGCACATTCTTTCTCTTCTCCCTGGTTTCTTCTTCTTAGCCTGTGGTTTTGGTTTCTGCTGCTGCTTCTTCTTTTGCGTCGGCTTTTTCTTCTGGTTTTCCTTCTTTTCCTTTGGTTTCTGCTGTTTCTTCTTCCGTTGCCCTTTTGGTGCTTTTACATTCTGTTTGGTGGTTAATGCAGAGACAGCGCTGATCAGTTGTTGCATCTGTTGGGCCTGTAGGTCTGGTGCTTGCAGCATGGGTGTAACCATAGTAGGTGTCGGCTGCATCGGCACCTGCCATGGACGGAACGCCGGGCGAGGCCGCCAACGGCGTCCGTAAAAAGTCTGGGTTGGTATGTAATTCATGTTTACTGTTGTGAGCTGTATTAGATGAAGGTGTGTCTCTGCATCTATTTAGGACCGCCGTAGAGGTGTACGATGGGTCCACGCAGCTTTTTAAAATTCTTCAGGCTCTTGGCCAGTGTGGCCATTGCTCGCACTATGTTGCCGGTCCCGTTCACCTCATACCGAGAACTTAGTGCTATTTCCAGTTCAGACTTCAGCCCTACTCGTGCCCACCTATCCGTCTCATCCTTCAATGCACGCCTACGATCTTCATCTTGGGTGTCTCCGGCGGGTAAAGGTTTACCTAGTTTAAATAACCTTTTCAGAGGGTCGGCCACTCGGCACGCCGATCCGGTGACTTTGTCATACAATATAAACCCGCCGCAGAAATATGGTGGTTTCTCGCACATGGTAGCGTCAATTATCTTTACCTCCATATTAACCCAGCTGGCGCACCTTTCAGCCATCAACGGGTCGGATCTTACCCCGTGCACTATGTTGTCATCCCCGATAAACGCGGCGCAGACGGAGTTTGTCAGCTTCTCACGCAGTACACGGCATGCTATGACAATGTTTAACAGGGTATTTACAAACAGTGTCAGGAACATTCCGGACTTCATCATGGCGCCAAACTTGAACCGCGTACCTGTTGGCAGGTGGACGCTGGTAATTTCCCCGAACGCTGCCTCTATCAAGTCTAGTAGTTCTTGGTCAACCCCGAGGTCTTCCAACAGCATCAGTGCCGTCAACGCCAGAGAGTCATCTTGGCTCTTGTCAAAGGAGGCTATGTCCGTTTCCAAAACTGCGTCGCCTGGTTGGAAATGTGCAGCTATGATGGCATCAAAATCTTCTGCCGACATATCGAACAATGTATGTATGTTCGGGGCCAGGACGGCCTTCAGGCGGCGGACTAACTCCCTGTGAATGCCACATAAATAAGCTGTAGCTAAAGGTTCGGCGGCCTGGATGACTTGCACCTTTGGGCGTTCCTCGGTATGTTTGGTGCCAGGGGTAACTTTCACGTCTCTCTTCATATCTACCACAAACCGGTCCATGGGCACCTCCTGCAGCGGGACTAGATTGTGAGTCTTTGCAAACAGCGCCGCTGCTTTAGGGCCCTTAAGCCTAGTAACATAAGTTGTTATGTTCTCTGTAGTTATTCTTATTGGGTTGTCTTTGAATTCCTGCCAGTATTCTCCGTTGCATGCGAATTTTTTGAAGCATTCCACGTTAAGCACGGCTGAGTCTAGAGTGGGTAGCTCTCTCATCTGTGTAACATTGCAGTTTCTCTTCGTGGCTGCTGCTAGCACATTCTGCAGGGTGTTTTGAAATGGTGATGGGACCGCGCTCCTAACCTGCGGTTGGTGGTAAGCATGATGCTTTGGGTAGCAGCGTAATTTTGCCGGGCAGAAGGTTGCCCGGTCTAAACAACTCTCTGACCCATCAACCATATCCAAGTAGGCATCATACTCGTCCGTGATCTGGTAACTAGCCACTGTCGGGTAATTGGCTTCCAGGAAAGCATTGCAGGCCGCCACAGCGACCTCGGGATTCTGCAAGCTATCCTCTACCGACGGCGAGTAAACTGGCCGCGGGTACTTACTAACATAGGTTGGAATCTTCTCTGACTGTTCTGTCAGGTAGGTTCTTGCTCCATCCTTCAGCCTATCTATGATCACTGCCTTCATGTTTTCAACCTTCCTTGATTGGTACCTGCTCTTGTTTGCTTCCGTAGGTGCCATCTGCATTTTTGCCTGCAGCAGTTTCTCCCTGGCCTCATCCAGTGCGGGGGGGTACGTCCGTTCTTCCTCGTGGACGTATAGCATTTCGCACGGTAGTGCGTGTTGCCGTACTGACTTCTGTTGTAAGTGCCCTGGTCCGGTATCAGACGAGAAGATGTACGCCCCCGCTCTGCCTAGTCAGAATTGGTCAAAATCAATATCGCCGAATTGGATTTTGTCGGATGTTTCAAAATCTCCGAACTGGATATCAACGTCCTCAGGCTCCCACGGTAACTCAACCGGCTCGCGCATTTTGCAGTGCACAGGCTCGGTGAGTACCTCCAGATCTTCAGGCGCCCAAGGGAACTCTACCCCAGCGCTAGTGGTCACACTGCATACCGAGGCTCTCAGAACGCGAGGCGTGGGTGTAGGAGAGACTCTGTACGTCGACGCTCGCTGAATGCGTGGTGCCGGCACGGGTACGACCCTTGCTGCCCGTGGTGCTGGTATGGGTTTTGCATACTCGCTTGTGCAAGGAATTGCCACTCTCTCCACTACAACAGCGGTATCGTACACGGGGATCTCGACCCTTGCCGCAATCGGGGTGTGCATGTCAGAGACTTCCAACAGCTCCTGGTGGTGCATCGTCACCTGCGCACGACGCCTGCGCGGTGGCGGGACTGGTGGTTCCGAGTGGTGCACCTCTGCTACTACTTCCATGGTCTCATACGTGGCCTCAGATGGGAATGACCACGCGGATCCTGTGGATACTGTAGAATCCAAGATCACGGTATCTGCGTGCGTAGAGGCGGCGGCTGGTATGTACTTCCTTGGACTAACCAGAGATGGCACCGTCTGGTCAAAAATCAGCACTCGGTCGCACTTGACCTTCTGGACGCCTTCAATCCTGTACTTCGGTAAAGGGAAGGAGGAGCACACAATTATGGCCTTAGTGTTGTTCATCCGAAGTCTTGCCACTCTCTCAGCAGTCATAGCGTACCTACACAGACACGGAACTGTTTTCGGAGGCGTGGACGAATCGGCGTCCTCAACAGGGCATTTCGTTCTGATGCTGTCCATACTCTCACCCAATGCATACAAGCATATTTGTTCGTTTGCGTCCTGAAGTTTCGGCCACAAGGTAGATATCTCAGCCATGTCCACCGCAGTCTGATGAAAGCGGGTACCTTCCAGGTATGAATGCAGCTTCCCATCTGTTATGCTGTAACCTTTTCTGCCTACCAAGCAACTATCTGGGTGTACCCGTATCAAGTCAGACTCGAGTGAGATGTCTTCAGATACCAATTCCACGGCGGTGCGGCGATCGATAGCCTCCTGGATTTTCTTCTCCCAGGCTTTGTCGCGGCAATAGATGACTACGTCAGCGTCCGTGGTGTCCATTGCGGTAAACAGGTGATTTAGTGACTGCATGACTCTATCTTTACCTCCGGAGAACACTCCCGTCGACAACAGAGGGATGGCTACACTCTTAATGTTACTAGCATTGATAATACCCGCCACGGCACGGTATGCGGCGGCCAACTCTCTGTCGCCCTCTGCCTCGGTCACCGTGGAGAAATTCGGGCCTACCGCGTGGATGACATTCATACCGTTGGCCTGTACCAACTTAGCCGTACCCACGGGAGTCGCGGCACCTTTGAAGGAGTCTGGCCATTTTCTCGCCACCGCTCTGCAAACCCCATCGCCGACTGTGCCCTTCGCGTTGGCGGCATTAACAACCGCCTCTTCAGCGTGCCCGGAAATGTCGGTCCTACGCACACGGTATGAGGGTGCGCATCCGGCTGTGTGTAGCCCGTTGCATGCAAACATGGAGCTGAGCCTCTGATTGGCCTGGTGAAGAGTCACAGCCCTTCTGCCGTTATCAAAATTGGTGAACAACAGAAAGACTTCAGTGTTACTTGTTACACATGCTGGTCTCAAGACTCTGAAGGCGGAAAACTTCCTAGCTAATGCAGTGACCACCATTTCGCTGACTCTGTCGGCGTACCCGTAAGCACGGATAAGCAGTGAGCCGCCTGGTTTCAATAGATGTAAGGAGTCACCGCCCAACATCTGTAACTTCATAGAGTGGTCGACGCACTGTTGGTAGTGGTGCGTCCTGTACTCAGTGTGTATGTTCACAAATACCAAGTCGTAACGGCCTGCATTCAGGGGTAATCCTAGGTCAAGATCATAAATACGATCTGCACCAGACACATGGGGTGGTGCAATCCAAAAGACTCTTTTATGGGGCAGCGCCAGATTGTACTCGCTTACCAGCAATAAATGGTATCCGGGAAGCTTCTTCAAAAGCCATTCTACCCTCTCGCCCTGGCACTGCTGGTAGCTGGTGACGAGGGCGTGCGGAAGTCGCCTGTTTGATGGTAATATATTACATTCCGCATTGAATGGCTGTACTTTTCTCTCTGGAACATTAACTTGTAGCCCCGAGTCCATCTTGCCTCTCAGGAATGGGTAGCGTTGCTCAAACTTACGGGCGACTTCGCGGTTGAATCCATACATCCGGCCGCCCGGTCTATTGTCCCAGTGGTTGTTTTCATAGTACAATGAGACCGATTGGGCGGAGAACAATCCGCTGTCTAAGTCAACGCCGTAATACTTGGTACAGATCTCGTTCAGAGCCACTTCGGGTGAGTACGCCCTGTCTTCGCGGAAAGCCAACACTGTATCCCACTCCTCTGCCGTCATGCGTATCCCAGCCGTTTCTAGGACCTGCACGAGGCACTTTGCCCAGCAGACTTTGGCTTTGTTCTGGAACGGGTCTACTGCTGTCGACCTCTCGCGAAGGGCGTTCATGATGTTGTCATGCTCCTCTTGCCACTCCTCCAACGTAGCGCTGAAATCGCCCTTGGGGATATTGGTTAACACCTTTATCCACGGGTCTCCCGACAGTGTTTTCCACACCAGCCGGTTTTCAGTTCTAGTCAGCAATACGTTGACATGTTCTGATGAAGGGGCATAAAGCGGGTTTTCATTCACTTTCTGCCTAACGGCGTATACCCCTTTTCTAGTCAGTCCTTGTGATGCAGCTGCTGTCATGACTTCGTGTCCACGGTAGTCTATCTGCAGTTGCTTTACCCAACCGCGGAAGCATGTTAACACGATGTCTCCTTTGGCTGGTTTAGTGGTACCTGTTGTGTCTATCTGGATGGGTGCACTACATAAGTTCGTGGTTCTCATCTTACCCTGATAGTGTAGGGTCGAGACGATAGCCGTGATCGGGAGGGTGCATCTTCTGGATATGCTTTTGTGGAGCACTTGTGTGCAGATATCGTGGTTGAAGTTCACCTTCAGTTGCATCAGGTTAAAAAATCCACACTGTTTTGGGTCTCCGCATAGGATCACCTTGCCAGTTGGTTTCACCATGGCAATAAGAGCCAACAGTGTACCTGAATGACAGGCAAATGCTTCGTCCACGTATAGGTTCTCTACTCCTCTTCTGCACCCGTTCAACAGGATAGAGTCAACAGTCCTGGCTGTTACATCCAGTCCTCTCTGCTTTTTGACATCATTAACTATCTCCTGGCAGTTCTCCTTCTTCCCACTGGCGACCAGGTCCCTCGTAGTCACCACACTCTTGATTATGGCTGACTTGCCCGAACCAGGTACCCCGAAGACGCCAATGACCGTGGTTTGGAAAGGCGTTGCGGGCCGTATCTTCAGTCCTTCATACGCGAACTCATGGAAGGGTGGGTTGATTAAGTCACCAACCAGTACAAGGCCTGATGCTTCTTCTCTCTTCACGCACATCCTCTTGTCAACGTCAAACACGTATTCAGCTTCGGCTCTCTCTGCCCTTACTTTTTCGTAGTTCTCCTCCTCAGTGTTTAGGGCGGGGCCGTAGAGTGCTATATGGTGCAACTTGCGATTGATGAACTCACGTTCGTTGTAGACCATAGTAGCACTCTCACTGAGTGCTTGAAATTCGCTGACGGGGATCGCTGCGCCCGTCGGGACCAACACCCGTCCGTCGTAGCGGTCAACCGGGTATCTGCCAGATCTTCCAGAGTGCGTCATGATTGTCACTTGCTCAGCCAGTGGATGTATCGGTGTGAGTTTTTCACTCTTCAGTACTGCTTGCGGAGACAAGATCAGGTACGCGCCGATCAGCTGATCGCGCTCTTGTGGTGTCACTCTGAGCGCATTCCTGGGTGTCTCCACTACCCCTGCTCCGGCGCGGTACGTCAGCTCTTCCACATCTACCCGATCGACGTCATCAGCGCAGTTGCTTCCCACCAATGGTGGCAGTGCTTCCCGTGTCAATTCTGCTTCCTTGGTCTCTTCGGCTTCCTTCTCTGCTTCTCGCGCTTCGTTTCGGTCTCCAGAGTACGGGAGGTCCCGCGAGAGTTTTGGGCCTAATAGCAGTTTTATTCTTTGCCGTAGGCCTATGGATAGGCTGGATGACCACAGGCTTGGAATCACAAACGAGTCAAAAGTAGATGGCACCTTGACTATAGTTTGGGTATCCGGCCTTTTGTACATGGTGTGTGTCTTGTGGCTCTTGAATGCCCACAGGCAACAGCACGTCAGGGTTCTTTCTCTGGTTCCCAGAGGTTTCTCATCCTCCATGTCTGCTTTTGCTTCTCGTGCCCACTTGCTGAAAGCTTGGGCCACTACCGGCAATAGGTAGTTTTTCATTGTGTTGGTATTTCTTTGGGTTCTGCCGTTCACAACTATACGTTGGTTCAACCCCACCAGGAGTTTCTGCGCGTCTTCGGGTGTGACGTCGGTAGCCAGGATTCCTGTCATCTGATCGCAAATGGTTGCAGGCACATAAGTGCATACCGGGAATGATACTCTCTCCCCGCGCACAGTGTCCGTCACCTTGCACATTAGGAAACCTTCTGCATGATGCGTAACGGCGTATCCGACCGTCTTCCCGTACGTCCCTGGGCTCATTGTGATCTTTTTAACAACGTAGCCCTCGCATGAAACTATTGTGTCGCACCTGCAAGTAAAGCTATTCTTGCCTTTCAGGTGGAACACGGAGGGAAGATGCCAACTCTTAAGAAGGCGTCTACTTTCTATATATAGCGTTGACCCAACCGAGAACATGACCCTGTCGCTTGGCCTTAGGCGTTTCTTCCTCATAATAGAGAGTTTTCCTCGATGTCCTTCGCTGAGACTGGTCGCACATAGGCCGATGTTACGTGCCTGCAGGACCTGCTCGTCCGCCCAATTCGTGGAATACGTTGGGTATGCGCCAGCCAAAACCTCGAACATGAATGGGGTGGTGTCAAATCCTATCCAGTATACTGTCCTGACCCCTTTCATCGCTTGATGATAAAGCGAGGTCGGTGCGTGCACCGCGTACACGTCCTGGTACACAGCTACTTCAGCTCTAGTGCGACACGTCTCGTCGGTGTGGAGACAGAACGTTGGAGATTCCAGATCGGGGGTTGCCATGACGTCCTGCAGGTCCGTGATCTTACCGGCCACATTTTTGTCTAGCACTTCCCCTGCTGCTTTTGCCAGTTTCCGGGCATAGTTCGCTAATCTCTCTGGGTCTTCCGCACTCTTCATGGGACAAATGCTGTGGTAGCTGTGATCAGACATCAACCTCCTTGCGGGCGCGCTGCCCACATCCAGGATGGTGATGTTGGTTGGAACCTCTTGTTCAATTAACTTTGTGGCCAGATGCGAAAAAGCTCTGGCATTAGCATGGTCATTGGGTGTGACCTGCTGTGATTCAACCTCAAAAGCCGGGAATGCTTTCTGAAGGGCCTTCAAAAATGGGCTATCAGCCTCAACATCTACAGTGACCTTCATTCTGGGTTGTTTATCTCTCACTACGTGGAGTAACAAGGGATCCAAGAAAGGCGAACGGTGATGTCACACGT
>MM5_TRINITY_DN851_c0_g1_i8 len=5928 path=[0:0-1198 6:1199-3023 7:3024-4323 8:4324-4337 9:4338-4338 10:4339-4482 11:4483-4483 12:4484-5692 13:5693-5693 14:5694-5876 15:5877-5927]
CAGTTAAACTCCACATATGTGGAGATTTTTGTACATTCAGATTTGGGTTCTGACGACCCTTTTGTGTATGATACCTTGCTTGGAGCTTGCGTTTAAAGACCCGCTCCCAGTAAGAGATCCAATGCACTTGAGAGTTTGATGACTCATTTTGAATCAACAAAAATGCAAATACATGTTTTAACTTACACCTATGTAGATAATAGGCTTTCAGTAGTAGTACCCCTGATAGAATGATCGAGAAATAACTTTGAGTACAAATCGATCCGAGCCATTTTCCATATTGCCCTTACAAAGTTCGGCAGGAAACATGGACCCACTCGGTTCACCCATAGGCGCTGAGAAGCGCGATTTTCTCTATAAATATCTACCATAAAGTACGTATAATTAATTTTTATACCCCTGATTAGTGTGTAATTTAGAACAATTTATACTTTGATTGTTCGTGATATGATTATAACCCGCCCAGCAAGCGTGATCATTGCTCATATGTGTTATTATTTGAAATTTAGTAAACCAGATTTAGTCAACAATGTTTAGTACAAGTACCGAAATCATTTGGCCCTCAGGCTCACCGAGGTCAGTGTTTGATAAATGTTATGAAATGCGTTTGGCGACGTATTCATAAACGGTGATGTAAGTAACTATACTAATATATTTAAGTGGCGCATTAAATTGCGGCTCGCCTTCTTGAGAAGAAGAAATAATAAAAACCGATGCCCCGTGAAACATCGAGCGACACAGTAGTGTCCAGGGATAAGTAATAAAATTTTCCAATCTATAGACGGTTAAAAGTATGGAAGAAAGACTAAAATAATAGCTCGCGGATACCTTTGCGTGCGATAGAACACAAGGTTTAAGTCAAATGAATGTCGAACATTTGATCTAACAATTTAGACAAAACCCCTCAGCCTTCCAAAATGAAAGTTCTTATAAGTGACAACGTTAATGGTGAGAAAAGGCACGTCAATATTACGCCAAAGGATATTGACACCTCCCTGAGTCGGGATAACGGTGAATCCGTTGAAGCAAAGTGCGCCGCAGTTTCACACTGCACTGCACACGCTGAGGATTCCACCGCCCAATGTCTCTTGGAGGCGGATTGCAGGAAAGACCTGAATCAAGTCAATGGAGGAATAGATGGAGTAAAGACCCAACATAATAAAATTCAAAAAAATATGGGAATTACATTGGAATTAAGCACAAAGCTTGGAGCGAGACCAAGTTTGTTAGCAGAGGAGGAAAGACAAATCACCATTAGTCACACTAGAGCTTCATTTACAAATAAAATACTAAGAGCTCATAAACATGTTATAGCGCCAGTGGCCGGAGAGAGACCGGACCTGCAACACTATACATGTAGCGATAAAGACTATATCTGCCAAATGGATTACACAGCGCAAACCGTATCCGAAGAATCAGCAGATTCACCACAATGGGGTTCAATTCACCCATTACGCGACGCTGAGTCATTGCGTCGCATGTCCGCATTAGATGTTGGACGAATCAGGGATGCCAGGTTGGAGTACACACCTATCATTCCTATGCCGAATTTTATAAGATTCGAAGAACCCACCGCACCAGTGTGGGTTAGGGACATGGACCAATATCATGATATTGGTGACATGTACATGGACACTTCTACAACGAGTTCAGCTAGCAGTTCATTTGATATGCGCACATATGATTCACCACCCGCTCGTCCTATGAATAGAGATTATGATAGAGAGGTCCAAGACTTCATATTTCAGTCGTACCGGAATAGAGCAACAACTGCATTCAGTGGATTGAAAGCAAATATAAGTATGGATAAAGTTATGTTGTATACAGAGAAGATAGCTCTACTCTTAGTTTCTATTACAGCACAAACTACTTATAGAGGATTCATAACGTCTATAGTCTATGGTCTTAAGGATTTTGGTGTTATATCACACAAAAAATCGTTGCTAATGACGGTCATCCAATTATGCAAAGAGTACTTAGATAGTGATGTGGAAGAGCAATTTGAGGATTATACCATCACCACTGAGGAGGAGTATGGCTTAGCTCACAATGAAGATTATGATGTCCAGTCTGCTGAACGTGTTAAGATAGCATTAGACGCTGTAATAGATTGTTTGCGCAATCCCTCTCGCCTTGCAAAAAACCCGATCATCAAGGGTATAGTAAGATTTTTAAGAGCGGTTACAGCACTGGGGATGATGACATATTGCCAAGGAGATTATAATCTTAAAGGCATAAAGTTATTTGCGATAGAGCCCATTTCGGGTGGTGTCTTTGAAGTGTTCGCAGTTCTAGCGGATTCGCTGCAGAATTTCCTCGATTATGGTTATGCTATGGTTATGGAAAGGTCACTTTTCCCTACTGGTTATTCGTTTGACAAGTTACATGATTTAGAGATAAGAGTAGCTGAGATGGAAGCTTGGATGCCTTTTTTTCGAAAATGGACGTTTAGCAGAGAGAGGGATGCAGCGAGCTGATTACTTAGTAAAACTTAAATCTATAAAGGACCATATATTACAAGTACGTAGAGCGGCACCAGACAAATTTGCAGAGAAGACTTTAACACAATTATTTGCTAAAATGGAAAAATTATCCACTCGCGCAACGATGGTGACGTTAGCATCCGGATTGAAGTATTGCCCATTTGGATATTCTATAGCTGGACCAGCTGGAATAGGAAAAAGTTCGATTAATGATCATTTGATCAATTATTTCTTCCAATGGAAAAAGACAACGCAACAGTGGGTTCCGGAGGGTAAAGATGCAGAATATCGAGTAACAGTTAACATGTCGGACAAGTTTCAATCTGAAGTTTTCTCACATCACATAGTCGCTACACTAGATGATTTTATGAATAAGCGCGCGGAAAAGGTGGCACCGGGTGAGACGCCACATGATTTGCTGATCAAAATAGTGAATAATGTACCGTGTACCGCACTAAAGCCTGATGTGGAGTCTAAGGGTGCAGTACCTATGAATTTTGAGTTAGTTGGCTTAACTACTAATGTTGCACATCTACATGCGACGTTGTTTGTCAATGATGAATATTCGATTCTGCGCCGTGTTAGTTTCACTCTCTTTCCTTATGTCAAGCCTGAATTTAAGAAAGACGGACAAGAATGTTTAGATCCTACCAAGGCATCAGGCCATACGGATTTGTGGGATTTAGATATTATGTACCCAATAGCTATTAAGGAAGGTAACAAAATGGTCATAAAGTGGAAGTATTTCAAATTGCCACCATCTATATCTACACCAGAGAGAAGATTTGCGAAGAGAATCAACTTGCACGAATTATTAATCCTTTATGGTGCTGAGTTGGATAAACATCACGCAGCACAGATCAAGATTCTTGGTGAAGCCAATGACGAGAATAAGACATGTAAATGTGGATTTCCACGTGCCATTTGCACAACATGTGTAGAACCAGTGCAACCACCTGAGGTTAGTGAGGAAACCACGGAGTTTATAGTGAACTCAGAACCCGTCGGAGAAGAATCCTCCAGTGAGATAGAACCACGAGTGTTGAATGGTTCTGACTTTCCATATGTTCCCCATCATGGACCGCGATTGAGGCCCCCCGGATTTCCCCAGCACAGTGATATATTGGGACGAAATTACATTAGGCAAGATCAACTTTCTGTTAGTTCCTCAAATACACCAATAGCTTCGAATACTAGCACACCATCCCAAATATTTACACCGGATGTAAGTACGATACCATCCAGTACTGATACCTCATCATACGAGTATAGTAGTCAGACATTTGCCGACCCTTACACGGTACAATGCCAGTATGCGCGTGTGCACGAATTGTGGCTATTTGAGAAGATAGAGAATTTTTGTGAAATGATCTGTCCATGGCGCATTGTAGACGACCCGATCCATGTGTCTTACCCATGGTTGATAGACTGGGTGCCGAATGTAGTGTTGAATAAATTTCCAGATTTGATAGAGATTTCTTTTTTCACGAGGACAACAATAAGAAATCGGCGTATTATCGCAGCCATCATCTCTGTAACTACTGTGCTGAACGGGGTAGTCCTACTTTATAAGATTTGTGTAGGAGGATCCAAGGTGTTCAATATATTAGTTGGTTTGTGTCAAATTTGGGCATTGATTCTTATGCATAACCAACATGCAAATCTAGTTGCTAGGTACTATGTGCAACGCAATTTACGTTGGAGCAACTTGCTTTCTTTATCGTGGGTACCGCGCATAGTACGAGTTCGTCTTAAATACATATGGTCGTTAGTTTTCATTTTAGGAGTAGTAACAATGATAAAAAAAATTATAAACAGTATATATCCAGTAGATAAAATCATAAACAAAGTGCATACTATAGAGGCTCCAGTGCACGTCACAGAGCGAGTAGATGGCAATTGCCAAGGAGGAATAGTGTCTATACCGAATGCTAGACCAGTCTGGGGAGGAGTTCAATGTGTACCATTATTGAAGCCTGAGGAACACAACGTCACCTTTTCACAACTTTTTAATATCGTGAGAAAAAACATGGCCACAATAGAATACGTGACTCAAGATGATAAAACATGCATGTGCACGAGTCTGATCTTGTGCTCGGGATTAATTCTAGTGCCAAAGCATTTTATTCCTAAAGTACTCACTCATGTTACCATTTATGTCGGTTCTAAGGAACATAGTGGTGGAATAATAAGGTGTATTCTCAAACGTGAAGATGGTTTTGAACTCGATCACCGAGATTTGGTTATCTATCATGTGCCCAATTTAGGTGACAGAAGAGATTTAGTACCATTTCTATCACGATTCTTATCAACGGATACAGTGATATGCAAGTCGATATATAAGAACAAGGAAGGATTGCCTGTAATGAATGATTTTTTTATCAAGGCCCAGTATAGGGAAGGGTTGAGAGCATCTTATTTAGATAAATCTGAATACTTCGAGTCAAATGGATTTTGTTATGAGTTGAAGGAGAAGACATTTATAGGGTTATGTGGTATGATACTCATTTGCAATTCGAAAGTGCCATACATACATAGTTACCATACTAGTGGTCGAGATAAGCATGGGGTGTCTCAAATGATTAGCGCGAATGATGTGGTTAATGCCAAGCGATATTTGTACGAAGATCAATGTGCACGTATACGGCCCACAGATTCTGCAATGTTCAATGTTTCGAGGGTAAAAGACTTCGAATTACAATCACAACCTACAGCTAAGTCTCCATTAATGTATTTAGATAGAGATACTTCATTTGAGTATTTAGGTACTATTAATACTCCGGTTGTTAAGTTTAAGCATTCAGTACATAAGACAATTGTTCATGAGTCGGTCAACGAATTATTTAAAATAACACCGATCGTTGGCCCACCTCCAAACGTGCCCACTTGGCAACATCATCATGCATGCATTCTAAATACAACAGCAGCTAATAGCGGTTTCCCTCAAGCTTTAATGGAAAAAGCGACAAAGGACTACCTCGACGGCACATTAGACACGATGAGACAGAGGACGGACCTAAAACCATTATCACTCGATCAGGTATTGAACGGTGAAGATGGGGTGCGTGGTCTAGAGCCCATGAATAAGAAAACATCAGCAGGGTTCCCTTATTTTCAGTCTAAGAAAAAGTTGTTTGGAGCAGAAGATGGATTACCACTTGCCATTACGCCAGCCCTATTGCAAGATTACAATATAAGTGAAAGAGCATGGTCTGAAAATAAGAGATCATATGAAATCTTCCATCAATCACTAAAGGATGAACCTGTGAAAAAGACCAAGACGGTCACACGTACTTTCCAATGTTCTAATTTGAACTTGACTATCGCATTGAGAAAGTATTTTTTACCAATAGTGACAGAGTTAATCACGAAGCCAGATGTTTATGAGTTGGCTGTGGGTTGTAATGCTGAAGGACCAGAATGGCACGCCCTTATGTTGATAATT
>MM5_TRINITY_DN570_c2_g1_i7 len=5476 path=[3:0-116 4:117-138 5:139-150 6:151-245 8:246-345 10:346-396 11:397-412 12:413-956 14:957-957 16:958-1107 17:1108-1494 18:1495-4318 21:4319-4412 22:4413-4637 23:4638-5006 25:5007-5475]
CAATGTGATTTCTGCCCAGTGCTCTGAATGTCAAAGTGAAGAAATTCAACCAAGCGCGGGTAAACGGCGGGAGTAACTATGACTCTCTTAAGGTAGCCAAATGCCTCGTCATCTAATTAGTGACGCGCATGAATGGATTAACGAGATTCCCACTGTCCCTATCTACTATCTAGCGAACCCACAGCCAAGGGAACGGGCTTGGCAAAATCAGCGGGGAAAGAAGACCCTGTTGAGCTTGACTCTAGTCCGACTTTGTGAAATGACTTGAGAGGTGTAGGATAAGTGGGAGCCTTTACGGGCGCAAGTGAAATACCACTACTTTTAACGTTATTTTACTTATTCCGTGGGTCGGAAGCGGGGCAAGTCCCCTCCTTTTGGCTCCAAGGCCCGGTTTTACCGGGCCGATCCGGGCGGAAGACATTGTCAGGTGGGGAGTTTGGCTGGGGCGGCACATCTGTTAAAAGATAACGCAGGTGTCCTAAGATGAGCTCAACGAGAACAGAAATCTCGTGTGGAACAAAAGGGTAAAAGCTCGTTTGATTCTGATTTCCAGTACGAATACGAACCGTGAAAGCGTGGCCTATCGATCCTTTAGATCTTCGGAGTTTGAAGCTAGAGGTGTCAGAAAAGTTACCACAGGGATAACTGGCTTGTGGCAGCCAAGCGTTCATAGCGACGTTGCTTTTTGATCCTTCGATGTCGGCTCTTCCTATCATTGTGAAGCAGAATTCACCAAGTGTTGGATTGTTCACCCACCAATAGGGAACGTGAGCTGGGTTTAGACCGTCGTGAGACAGGTTAGTTTTACCCTACTGATGACAGTGTCGCGATAGTAATTCAACCTAGTACGAGAGGAACCGTTGATTCACACAATTGGTCATCGCGCTTGGTTGAAAAGCCAGTGGCGCGAAGCTACCGTGTGCCGGATTATGACTGAACGCCTCTAAGTCAGAATCCAAGCTAGCAAGCGACGCCTGCGCCCGCCGCCCGCTCCGACCCACGTTAGGGGCGCTTGCGCCCCCAAGGGCCCGTGCCATTGGCTAAGCCGGTCCGGCCGATGTGCCGTGGCCGGCCGCCTCGAAGCTCCCTTCCTAACGGGCGGTGGGCTGAATCCTTTGCAGACGACTTAAATACGCGACGGGGCATTGTAAGTGGCAGAGTGGCCTTGCTGCCACGATCCACTGAGATCCAGCCCCACGTCGCACGGATTCGTCTGCAAAGGATTCAGCCCACCGCCCGTTAGGAAGGGAGCTTCGAGGCGGCCGGCCACGGCACATCGGCCGGACCGGCTTAGCCAATGGCACGGGCCCTTGGGGGCGCAAGCGCCCCTAACGTGGGTCGGAGCGGGCGGCGGGCGCAGGCGTCGCTTGCTAGCTTGGATTCTGACTTAGAGGCGTTCAGTCATAATCCGGCACACGGTAGCTTCGCGCCACTGGCTTTTCAACCAAGCGCGATGACCAATTGTGTGAATCAACGGTTCCTCTCGTACTAGGTTGAATTACTATCGCGACACTGTCATCAGTAGGGTAAAACTAACCTGTCTCACGACGGTCTAAACCCAGCTCACGTTCCCTATTAGTGGGTGAACAATCCAACGCTTACCGAATTCTGCTTCGGTATGATAGGAAGAGCCGACATCGAAGGATCAAAAAGCAACGTCGCTATGAACGCTTGGCTGCCACAAGCCAGTTATCCCTGTGGTAACTTTTCTGGCACCTCTAGCCTCAAATTCCGAGGGACTAAAGGATCGATAGGCCACACTTTCATGGTTTGTATTCACACTGAAAATCAAAATCAAGGGGACTTTTACCCTTTTGTTCTACTGGAGATTTCTGTTCTCCATGAGTCCCCCTTAGGACACCTGCGTTATTATTTAACAGATGTGCCGCCCCAGCCAAACTCCCCACCTGACAATGTCTTCCGCCCGGATCGGCCCGGTAAAACCGGGCCTTGGAGCCAAAAGGAGGGGACTTGCCCCGCTTCCGACCCACGGAATAAGTAAAATAACGTTAAAAGTAGTGGTATTTCACTTGCGCCCGTAAAGGCTCCCACTTATCCTACACCTCTCAAGTCATTTCACAAAGTCGGACTAGAGTCAAGCTCAACAGGGTCTTCTTTCCCCGCTGATTCCGCCAAGCCCGTTCCCTTGGCTGTGGTTTCGCTGGATAGTAGACAGGGACAGTGGGAATCTCGTTAATCCATTCATGCGCGTCACTAATTAGATGACGAGGCATTTGGCTACCTTAAGAGAGTCATAGTTACTCCCGCCGTTTACCCGCGCTTGGTTGAATTTCTTCACTTTGACATTCAGAGCACTGGGCAGAAATCACATTGCGTCAGCATCCGCGAGGACCATCGCAATGCTTTGTTTTAATTAAACAGTCGGATTCCCCTTGTCCGTACCAGTTCTGAGTCGACTGTTTCATGCTCGGGGAAAGCCCCCGAAGGGACGATTCCCGGTCCGTCCCCCGGCCGGCACGCGGCGACCCGCTCTCGCCGCGTGAGCAGCTCGAGCAATCCGCCGACAGCCGACGGGTTCGGGGCCGGGACCCCCGAGCCCAGTCCTCAGAGCCAATCCTTTTCCCGAAGTTACGGATCCGTTTTGCCGACTTCCCTTGCCTACATTGTTCCATTGGCCAGAGGCTGTTCACCTTGGAGACCTGATGCGGTTATGAGTACGACCGGGCGTGGACGGTACTCGGTCCTCCGGATTTTCATGGGCCGCCGGGGGCGCACCGGACACCGCGCGACGTGCGGTGCTCTTCCGACCACTGGACCCTACCTCCGGCTGAACCGATTCCAGGGTTGGCAGGCCGTTAAGCAGAAAAGATAACTCTTCCCGAGGCCCCCGCCGGCGTCTCCGGACTTCCTAACGTCGCCGTCAACCGCCACATCCCGGCTCGGGAAATCTTAACCCGATTCCCTTTCGGGGGATGCGCGTGATCGCGCTATCTGCCGGGGTTACCCCGTCCCTTAGGATCGGCTTACCCATGTGCAAGTGCCGTTCACATGGAACCTTTCTCCTCTTCGGCCTTCAAAGTTCTCATTTGAATATTTGCTACTACCACCAAGATCTGCACCGACGGCCGCTCCGCCCGGGCTCGCGCCCTAGGTTTTGCAGCGGCCGCCGCGCCCTCCTACTCATCGGGGCATGGCGCTTGCCCAGATGGCCGGGTGTGGGTCGCGCGCTTCAGCGCCATCCATTTTCGGGGCTAGTTGATTCGGCAGGTGAGTTGTTACACACTCCTTAGCGGATTTCGACTTCCATGACCACCGTCCTGCTGTCTTAATCGACCAACACCCTTTGTGGGTTCTAGGTTAGCGCGCAGTTGGGCACCGTAACCCGGCTTCCGGTTCATCCCGCATCGCCAGTTCTGCTTACCAAAAATGGCCCACTTGGAGCACCCGATTCCGTGGCGCGGCTCACCGGAGCAGCCGCACCATCCTACCTATTTAAAGTTTGAGAATAGGTCGAGGGCGTTGCGCCCCCGATGCCTCTAATCATTGGCTTTACCTGATAGAACTCGTAATGGGCTCCAGCTATCCTGAGGGAAACTTCGGAGGGAACCAGCTACTAGATGGTTCGATTAGTCTTTCGCCCCTATACCCAAGTCAGACGAACGATTTGCACGTCAGTATCGCTTCGAGCCTCCACCAGAGTTTCCTCTGGCTTCGCCCCGCTCAGGCATAGTTCACCATCTTTCGGGTCCCGACAGGCGTGCTCCAACTCGAACCCTTCACAGAAGATCAGGGTCGGCCAGCGGTGCGGCCCGTGAGGGCCTCCCGCTCGTCAGCTTCCTTGCGCATCCCAGGTTTTAGAACCCGTCGACATGCGTGCGAGTCGACGGGTTCTAAAACCTGGGATGCGCAAGGAAGCTGACGAGCGGGAGGCCCTCACGGGCCGCACCGCTGGCCGACCCTGATCTTCTGTGAAGGGTTCGAGTTGGAGCACGCCTGTCGGGACCCGAAAGATGGTGAACTATGCCTGAGCGGGGCGAAGCCAGAGGAAACTCTGGTGGAGGCTCGAAGCGATACTGACGTGCAAATCGTTCGTCTGACTTGGGTATAGGGGCGAAAGACTAATCGAACCATCTAGTAGCTGGTTCCCTCCGAAGTTTCCCTCAGGATAGCTGGAGCCCATTACGAGTTCTATCAGGTAAAGCCAATGATTAGAGGCATCGGGGGCGCAACGCCCTCGACCTATTCTCAAACTTTAAATAGGTAGGATGGTGCGGCTGCTCCGGTGAGCCGCGCCACGGAATCGGGTGCTCCAAGTGGGCCATTTTTGGTAAGCAGAACTGGCGATGCGGGATGAACCGGAAGCCGGGTTACGGTGCCCAACTGCGCGCTAACCTAGAACCCACAAAGGGTGTTGGTCGATTAAGACAGCAGGACGGTGGTCATGGAAGTCGAAATCCGCTAAGGAGTGTGTAACAACTCACCTGCCGAATCAACTAGCCCCGAAAATGGATGGCGCTGAAGCGCGCGACCCACACCCGGCCATCTGGGCAAGCGCCATGCCCCGATGAGTAGGAGGGCGCGGCGGCCGCTGCAAAACCTAGGGCGCGAGCCCGGGCGGAGCGGCCGTCGGTGCAGATCTTGGTGGTAGTAGCAAATATTCAAATGAGAACTTTGAAGGCCGAAGAGGAGAAAGGTTCCATGTGAACGGCACTTGCACATGGGTAAGCCGATCCTAAGGGACGGGGTAACCCCGGCAGATAGCGCGATCACGCGCATCCCCCGAAAGGGAATCGGGTTAAGATTTCCCGAGCCGGGATGTGGCGGTTGACGGCGACGTTAGGAAGTCCGGAGACGCCGGCGGGGGCCTCGGGAAGAGTTATCTTTTCTGCTTAACGGCCTGCCAACCCTGGAATCGGTTCAGCCGGAGGTAGGGTCCAGTGGTCGGAAGAGCACCGCACGTCGCGCGGTGTCCGGTGCGCCCCCGGCGGCCCATGAAAATCCGGAGGACCGAGTACCGTCCACGCCCGGTCGTACTCATAACCGCATCAGGTCTCCAAGGTGAACAGCCTCTGGCCAATGGAACAATGTAGGCAAGGGAAGTCGGCAAAACGGATCCGTAACTTCGGGAAAAGGATTGGCTCTGAGGACTGGGCTCGGGGGTCCCGGCCCCGAACCCGTCGGCTGTCGGCGGATTGCTCGAGCTGCTCACGCGGCGAGAGCGGGTCGCCGCGTGCCGGCCGGGGGACGGACCGGGAATCGTCCCTTCGGGGGCTTTCCCCGAGCATGAAACAGTCGACTCAGAACTGGTACGGACAAGGGGAATCCGACTGTTTAATTAAAACAAAGCATTGCGATGGTCCTCGCGGATGCTGACGCAATGTGATTTCTGCCCAGTGCTCTGAATGTCAAAGTGAAGAAATTCAACCAAGCGCGGGTAAACGGCGGGAGTAACTATGACTCTCTTAAGGTAGCCAAATGCCTCGTCATCTAATTAGTGACGCGCATGAATGGATTA
>MM5_TRINITY_DN504_c0_g1_i4 len=4557 path=[0:0-580 4:581-680 7:681-1533 10:1534-1613 15:1614-3100 19:3101-3162 21:3163-4556]
CCTGCATATGGGTAATTCCCATTATCTTTTTGGCAATTACAGTATGACCTGTAATGCCCGGAGTGGATCAGAACTATCAAGGGCTGCTTGCATAGCATATCTAGCCTGCCCAAATTCAATGTTCGCCATTGGTGGTATACTCATGAATTTGCTCAGGTTAGCATAGTATGAGACTGCCAAACCCTTATAGGCTTTGTACATTGTTCTTTCCCATTCCGACTTGTTAGCGAATTCATTCTTCTTAGATGTTATCCTAGCCTTACGTTTCAGTGCTATAGTGCTCCTACTCCCTCTAGCTACGGCATCTTTAATTTTATTAAATTCGAGTCGTTCTCCGAAATTTTTCCAGACTTTATAAGCATAATCATTTACCCCTGGCCAAAATGATGGATCATCTATTTCGTATGGTATTTCATATGCTTCATTGTCTGTTATTATCTTAGTTTCAACCGGTGCCCAGGTATCAGTCGAGATACCGCCACACACCCTGTGAGCTGTGTGTATGTCGCGCACAACGTCATCACCAACTCCGAATATCTTAGTGACACGTTTGTCGAATTGTTCTTTTATCGCTGTTACCGCAGATTGTACCCGCGTTCTGTTTGCCAGGTCGCGCAATCTAGCCTGGTCTGCTTCCATAACTCGTACTACTGACAGTGGTTCGTTAGACTCAATCCTACTGTGTACAAGAGTAGCACAAGACCTACTTAAGTACTGAGCCCCAAGACCATCGCCTCCGCTCATACCGTGTTCCACCCTCAGAAATTCACTTATCGAAAACAAGTTACACTTCGCCGGCTGTGCTCGCGCATTTATCCGGTGCATAGCGTCCATTATTCTTACTGCTGTGCTCACGCGGTTGAGACTAATCATAACATCATCACCGTTGTGTACCGAGTCTTGAACGTCATCCAGATCAAATACGCCAGCTAATTTCATATACGCCCAGTTTAGCACAGTATTCATAAATGTGGTTAACCGCCATCCTGACAGTAATGTACCTTGTAGTCTGTACCACTCCTTGGTATCAGGATCTAGTACCCACATGTGTCTGACGGACTCACACACCCAGTTCATCGCCTCTGCTTGTTCATCAGACATGTTGCGACTAAATGTGTCCCTGAAAGCGCACAAAACCGTATACATACTAGCTATTGAATGCTGAGAATTGAAGTCATCATAATCGAAGCAGAAACTAGAGGCACCGTCCAGCATCATGTTCACCCGTTTGTGCACCTTTGCTGCCTCTGCCTGGTCACCTACTGGGAACTTGTGAGTGAGAACATCCTCGCACCTGAACATTGCAAAGTTAGTTATCAGAGTACTTCGTAGATCCGTCCCGTAGATAGCACGTTGCTTGCCCCATTCGTACTTCGTCGACGTCCAGGCTCGTACCTCAGGCGGTGATGCTATCATTCTAGATATTTTGTGTTTGGGCATTTTGTTAACAGTTATGAACTTGTTCCTAGTATACTGACCAGGATAGATATAATCGTTGTCTTCTTCGTATTGAGAGTGGACACTGCCACCTGGAACCCACTCCCATCTGTTTGCAGTGTAGTCATCCCACGTCATAAAGGGATATTTATACGTCTGCTTTGATCCTTCGAACATGTCGCGCACACACGAATATAGCCGTGCTTGATCAACTACAGCCACGTCGGGATTCAAGCGATGATCCTTTTCAGCTTGCCAAGAGACATGGCCAACACCTCGGTTCATCAATACTGCTAACTCGAATAGTTCAGTGAGTGGTTCGTAATCAGCCGTGTGTATGCTCTTGATCTGCCCACTACTGGCCTTGAGACGTGCAGTCAGAGCATCAGGCCCAGGCTCACCGACCCATATTGCTCTAGAATCCAAGAAAATTGGTACAAATTTTTCACTTAGTGTCAGGACATATGCGAGAATAGTAGCTACTGCTGCTTCAAGATCTACTTGTAAGTTCGCGAGCAGCTCAACTACACACATTAAGTAGTATTTACGTCTAGGCGAGACCTTTGCGGCCGCTTCTACTAGCTCGTCTGGCCGCAAGTGAGTATGATGTTGAGCAGTGACCTTAGACCTGGTGTATAGCCGTAAACCCTTGAAGTGTTTGGGTCGTATATTGCGGTCTACGTCCAAGATATTCGCTAGCGAATCCATAACGGTAGGTGTGTTATAACAAAACCCTGCCACCTGTGAGTACGTCGCAGAAGCCTGGCGACGCGCCGCTGGGCTTAAAATTGTCATGTTGGTATCAGTCTGTACGTACAAGGCATAAGTGTCACTGAACCTCAATGCTGTTACATTTGCAGCGTAGGTGTGCGATTTGTATGCAAACGAAGACGTGTCAGACGTAGTAAAATCACTAATTACTGCGGCAGGTACGATGTCAAACAAGAAGTGAGTGGCTTTCTGACGCGATACAGCTTGTACTCTGTTCCTGAATCTAATCCACGCAGGGTACGTACCTGGTTCCTGCAGTATGTACCTTGTAGGGCGGGGTCCGTGTGAGGGTTCGATTACGTTTACTCTACTAAAACATTGTCCGCCTGTTCTATCAACTCTTCGTGGGCAGCGCCAGCTGTAGGTTCTCCGGTAGGCATTACGGCTGGCATCGTAAGACCTACCACTCCTAAACCCTGCTGAGTACGACGCACACTACCCCAGTAGTTCTTAAGTTCGCCCGCATTGATCACCTGAATGCCGGTCGAAACAGGCTTAACATAATCAAGATTGATTCGACTAGCATGATACACCGCATGCGCACCAGCCTGCACTTGAGTATCATATATAGTGGTGCTGACTTCTACAGATCTGAAGAATGCTGGTGAATTCAGTCTAGGTAGTTCAACGAAATGTCTAGCTCTGCGTTCGATGGCAGTAACGAATACTTCCATCACGTCACCGTCAGTGACAAATTCAGGTATGTGTGTCCATGTGTCACTGTTGTCAGCATAGAACTTAGTTAAGCCGTGTGTATCGCCATACACTTCGAAGTGAGTGTCATACCCGGCTACCCTCAGTGCCCAGGCCAACTTCCATGCTTCGAGTTTATCATACACGGCACCCTTACGGAGATACTTGTTAGCAGCCTTAATGACAAAATTCCCACAGTAAGGATTTGCAGTATCAAACGCAGCTACTGGAAATATCATGTATGGTGAACATGCCACAGGTACACCCACAACCACTAAATGATCATCAACAATGTTATAGCCAGCGGGCTCAATGACCGTGATGGGTACTTGTGTAACAGCATCAAATTCTAGAAGATCTGGATAAGTGACATACACATCTGACATCCCATTTAGGGGCGCATCTTGTCCGGTACAACATGCTAGTGCGGCCTGAACGAACGTCTCCGGTTGCAAAAACGCTCCATCTTCATAGCTGTCATCTATAGTTGTGCCGAAGCCTGTTTTCTTAACGCGACGTAAGTATAGTCCGGTGTTTAACGCTACTGACACCTGCATCGCGTAAGTGAACACCAGCTCGGGTTTCGCCATGATAGCAGACCAGTCTTCTAGGGCTGTAGCCTGAATCAACGCTGCATCTCCTGATAACAAAAAGGGGTACCTTCCTCGAATAGACCCAAATTTTGGTATATTGACCAATGCGTCATGCATCAGCCAAGCGTAGCCCTCAGCGCAGTTAGGGACAGGTTTCATCATAATTTGAGCTAACAGTTGTGCTGCAGTGTAAAACTGATTGTACAGCCTGTTATGGTTCACGTACTTACGAAGTGCCGATAACATTACTTTAGACGAGGGGGGGCGGAACTGGTCATCAGTTCTATCGCCTTCTATCCACTCGTCAGCGTCTTGAACAGTAAGCGCATGGCGGTAAGCGAACTTATCAGCTAGTTGGGGTGCCTCGTAGTCTATCGCTAAGTTAGTACGTCTATGCCACTTACTCATCATCATAAGCACGAAATTGACTTCCGTTACGGTCAATGGCCTAACATCTAGGTACGGGACGTCGATTGATGGAAATGATTCAGAAAACTGTGCCCAATCAGGATACGAATCAGTAGACCTGTCACTAGGCCAAGCGAATTGTGTTGGGCCTGCCGTGTCATCGATAGTCACTGGTAGCTTGATTTTGACATGTCCATCATGGTACATAGGGATATCTCCAGCGCTATATTGGCCCTGTTCAGTCAATACTTGTAAGTGGTAAGCACGCAACATGTTCATCAACAGTGCCACGTGATTGTCATACCAACGCCAGGATGTAATATTATACGCATGAGACGCAACAGCATTACCTGGGATACCGCAAGTGGATCTCAACTCATTGAGGACATTGTCAATGGCAAGTCCTCCATCCAAAGTTAGGTACTTTTTAGCAATACCTTCTAGGTAAGAACTGCCTTCATTAAAGCAGACTGTCGGGTTACCAACTAACGTAAATTTTTGAGAAACACCATAAACTCGGTTGAATACTAAGTTGTCAAACTTGAAATCAGTCCGAACTCTATTATGAGCAACAAAAGTTCCGCGATCAGAACAAATAGAGAATAGATCAGACGATTTATCTTGAGAGTTTTTAGTAACAAATCTTAGCATGGGG
>MM5_TRINITY_DN851_c0_g2_i3 len=4235 path=[0:0-8 3:9-32 4:33-778 5:779-883 6:884-1161 7:1162-4234]
TTTCCCTAAACGACGATCTTCCGATCTCCCCCAGATGTTTATGAGTTGGCTGTGGGTTGTAATGCTGAAGGACCAGAACGGCACGCCCTTATGTTGATAATTTCCAAGTATGGTAGTGATAGGATTGTAGCAGGTGATTACAAGAATTATGATCAGCGTATGAGTAGCCAGGTGATTTGCGCTGCGTTCAATATTTTGATAGAGTTTGCCCATGCAATTGGATACACACCTACTGATTTAGATATGATGAGAGCAATAGCAACAGAAGTGATTTACCCGGTGATTCATATGAATGGTGACATCTTCAAACTCTTTGCATCGGTGACATCTGGCAACAGTCTCACTACCATCCTAAATTGTGTCTGTAATTCTCTCCTACACCGCATGTGTTATTTTGGACTAGCGCAGAAGTTGAATATGCAGTGTCCCCCATTTAAGGTCGTATGTAGTTTGATGACTTACGGGGATGATTGTGCAGACTCAGTGAGACCAGGATATGACTGGTTTGGTCACACAAATCGCCAAGCATTCTTCGCTGATTTTAATATCATTTATACTATGGCTGAAAAAGATCAAGAATCTAGACCATTTATCTCATTGGATGAACTGAGTTTTTTGAAACGACGCCCAAAATACAATGAGGACACAGAACTTCTCATGGCACCATTAGACGAAACTTCAATTTTTAAAAGCTTACAATTCCTCACACGTAGTATTCTCACGCCAGAAGAAAGTGTAGGAGTTAATGCTGATAATGCTTTAGCAGCGTGGTTTCAACATGGTAGGACAGTATATGAAGCCCGTGCCCCAATACTGAAGAAGATTCTGCAGATGCATGATTTGTACCATTACTCTAAGTGGGCCGATAGGACATACGACGATTTCTTAAGAGAGTGGAAGAGCAAGTATCAAGAAGGGATGCCTGCCATCTGCCTGGAGCACCCTGGGCGTAAAACACAAGAGTGCTGTGACGGTATTGATTACGACGAGCTATTAGCAGTGAAGTTAGGCAATATGCTCGGCGCTTACCGTTGTGAAGCAGTCTCGCCGGTCGAGACACCCCTATTTAGGGGAGGTGAAGCTGACCAAAATACTTCTAGCATATTCCAAGCCGGTACATGCTTGGAATCATGTGAATGTAACAATTTGTATCCAAAACACAACAAAGACAAACATCGCATGATGAGCCCCGTACCAGCAATGGACGGAAAGGAAAGGGCTCAGCTAGTTAGTGGAATTAATCTTAAAAAACCACACAAACAGATGGAAAAACAACAATCCCAAAGATCGTTATTTAAACCATTGACCAAAGACGACATCGATATGATTTTATTAGACGATGTTGATCAAACTGCACCTGATTTTAGTGAGGTGACAGTGCCAGCGGAGGTTAGGAAGCCTACGTTGGATGAAATAAATGCCATGTACGCTCAATGGGTGAGAGATAATCATAATCCAACCCCAGCGCAGTATGAGCCACCAGTATTTGCCGCCTATAGAGACGATAAGGATTATGTCTTTCAGGCGGGCACTGCAACCACTTGTCCCGAGACATCTGGGCGCACCAATGCTGGCACAATGGTATTTTCGGATACGGATTCAAACGTTGTCAACACAGTTTGTGGTGAGATGGATAGCACACGATACCTTGCGGCAAATGCTGCTGACGGTATGGCGGCTTTTTTGTCACGCCCAGTGTTGGTGCAGACAGTTACGGTGGCAGTGGGAGCGAATACTTTTGTAGAGTTTAATCCGTGGAAAAGATTTATTGAGAATAAACGTGTTATAAATCGTCTTAATAATTACAATAATCTTAGGGCAAAGCTCCATGTCAAATTTTTGATAAACGGTAATGGTTTCTATTATGGTAAATTGATAGCATCTTACTTGCCTTTAAAGGCGTCCGATGCACTAGAACATAACCACACTACACCGTCTCCAGCGAACATATGTTTAGCAACCCAGAGACCGCATATATTCTTAGATCCATGTATGAGTATAGCAGGGCAATTGGATTTGCCATTCTTCTTTTGGAAGGATGCTATCAATATACCTGCTGCAGACTGGAACGAGATGGGACAAATATTTATTGAGTCTATTAATCCATTACGTAATGCCAATGGATCGACAGCAGATTTAACGATAACTGTTTTTGCTTGGATGTCGGAAGTGGTTTTGGATAGTCCTACATTGGTACCCGCACCGGGTCTTATAGCTCAAGCAGGTGAATATACAGAACGGGATATCATATCCAGACCCGCTTCAGTGGTATCAAATATCGCAACGACGCTCTCGCCAATGTTGGGCTCACTAGCACCATATGCTATGGCTGTAGCTAATAGCGCAGGTATGATAGGGTCCATGGCTAAGAGTTTTGGTTATAGCAGACCAACTAGTGTGCAACAGCCGACGAAGATGATGCCACGACACATAGCCAATCTATCGAATTATGATGTAGTAGATAATGGTACGAAGTTGGCACTAGACTCCAAGAATGAGGTGACAGTTGATACGAGAGTAATGGGCCTAGCAGGTATGGAGGAAACATCGTTTACTTTTCTTGCATCAATTAGTAATTATCTGAGAAGCACCCAGTGGCTATCAACCCAGATCACGGGAACAAAGCTGACAAGTATTCGAGCTTGGCCATTGCACCGAATTGCGCATGGAACTTTAGTTGCATCTGCGTATCCTTCTTATGCTTTACCAACATTTGACTTCGCGTATTGGACTGGCACGTTTGTTTTAAAGATAGAGGTGGTGTGTTCATCCTTTCATAAAGGTAGATTGCAGATAGTATATGATCCAAATAACACTGATCTTGCACCAGAGACGAACATACAGCATACGTATATTATGGACATATCAGATACTAAAGAATTAGTGATAGAAATTCCCTGGTCACAATCGCGTACGTTTTTGAACACACCGGCAGGTTGGCCATCACAGGCTATAACAGATGTAGGTCTTGATTCAACTGGTACGAGTGCTTTTGCGAATGGACAAATTTCCATCTACGTGCTAAATGAGTTAACCGTTCCCAGTACATCAACCCAACCGATAGAGATAAACACATACGGTAGTTTTAAGGATGACTTTAAAGTTATGTGTCCGGAAAGATCTTACAATAATGCTATATTTAGGAATTTGACAACACAAGCTGGCGAAGCAGATGGAGCGGAGGATTCTCAGATGCCAAATGACACTAATGTAGAGTATTCGGCGGGTGGTGATCAACGGAGTGCGAAACAATCTGTGGTATATGCTGGTGAGAGTATTACCACATTTCGAGCACTCTGGAAGAGACCACAGTTGTTATACATATTTCCTAAGAATACGGTCGCTAATACGTTGACAACATACATCTTTCCATTAAGGACTAAACCCCGAGGTACGGTCCCAACTTTTACGAATTATAACGAAGTTGCGAATTCTGGATTGACTATTGCAGCATATGCATATGCAGGATGGCGAGGATCCGTGAGATACAAATGTGTTACTCAGGGACCTAGGTCCCAAGTGTCTTTTTATCCAAGCACATACTCTGGTGTAGGTTTTGGTGCGGTGGCAAGAGCACTGACTTATGTATATGGTGCAACAACTACTGTGAATGATTTATCCAGAGCAATGGCGGCATTAGTAGCACCAAATAGAGTCAATAAGTGTCAGGAGATGCAGAACTCACAACACCAACCCATGACAGAAGCTGAATTCCCTTACTACTCACTTAACCGATTTTTCCCGCATAGGAACTTGGGATTTGAGTTGCAGGCAGGTGAACGGCTTGTCAATATGGAGGTTATTTCATATGAGTTGAGTGCAACTGGGCAACATGAGGTATATGCAAGTACCGGAGAGGACTTCCAGGTAGGCTTTTTTACAGGCTTACCTTTGTTAGCTACATTTAGTAGTCCTGCTCCTCCGGTGGCGGCATGACAGTGGTGGAGGGCCACACACAAAATTGAGGTAGAACCCCTAGGCGAGGGGTCCCCGCGTGAAGACGATAAACTAATCGTACGGTCGAGCGTACGTGCGCGAAAGGTAAGTAGCGCGTTTTCGAGGCGAATATTCACCATCATTGTGAAGAACAAGAATGATGGAGATGGGTTTTGTACCACTGTTAATGACGGGCTATTCGCCCTGAAAACAGTGGGAAATTTTCCCATCTCGAATGTTGAGATAAGAAAACGAATGTATAGTTATATGAACTATAATCTCGTATTTCCAAAAAAAAA
>MM5_TRINITY_DN289_c51_g1_i8 len=3266 path=[0:0-72 2:73-835 4:836-1235 8:1236-1237 10:1238-1261 12:1262-1293 15:1294-1300 17:1301-1303 21:1304-1335 23:1336-1459 27:1460-2095 30:2096-2241 38:2242-2281 39:2282-2282 41:2283-2300 42:2301-2370 48:2371-2412 50:2413-2472 52:2473-2499 55:2500-2546 57:2547-2588 58:2589-2725 60:2726-2749 61:2750-2996 64:2997-3086 65:3087-3130 67:3131-3214 69:3215-3265]
TTTTTTTTTTAATGATACGGCGACCACCGAGATCTACACTCTTTCCCTCCACGACGATCTTCCGATCTCCCCCTAGCATCTTTGTTGTAAGTAATGAAGAGCGTACGGTGGATGCCTTGGCACCAGGAGCCGATGAAGGACGTAGGAGGCTGCGATAAGCCTCGGGGAGCTGTCAACCGAGCTGTGATCCGAGGATGTCCGAATGGGGAAACCCAGCACGAGTGATGTCGTGTTACCCGCGCCTGAATATATAGGGCGTGTGGAGGGAACGTGGGGAAGTGAAACATCTCAGTACCCACAGGAAGAGAAAACAACCGTGATTCCGTGAGTAGTGGCGAGCGAAAGCGGAAGAGGCTAAACCATGGGTGTGTGATAGCCGGCAGGTGTTGCATTCGTGGGGTTGTGGGGTTCATTTTGTCAATACTGCCGTGTTGGCCAACAGTAAGAAATCACAGGGTTAGTGGAAGTGGTCTGGAACGGCCTGTCGTAGAGGGTGAGAATCCCGTACACGAAAACTTTGTGACTGTTGTAATGGAAACCCAAGTAGCACCGGGCCCGTGAAATCTGGTGTGAATCTGTCGGGACCACCCGATAAGCCTGAATACTCCCTGGTGACCGATAGCGGACTAGTACCGTGAGGGAAAGGTGAAAAGTACCCCGGGAGGGGAGTGAAATAGTACCTGAAACCGTGCGCTTACAATCCGTCAGAGCCTTCGAGCAGTTTACTGCTGGGGGTGATGGCGTGCCTTTTGAAGAATGAGCCTGCGAGTTAGTGGCATGTCGCGAGGTTAACCCGTGTGGGGTAGCCGTAGCGAAAGCGAGTCCGAATAGGGCGAGTCAGTGGCATGCTCTAGACCCGAAGCGGAGTGATCTACCCATGGCCAGGTTGAAGCGACGGTAAGACGTCGTGGAGGACCGAACCCACTTAGGTTAAAAACTGAGGGGATGAGTTGTGGGTAGGGGTGAAAGGCCAATCAAACTCCGTGATAGCTGGTTCTCCCCGAAATGCATTTAGGTGCAGCGTCGCGTGTTTCTCACCGGAGGTAGAGCTACTGGATGGTCTAGGGGGCCCACAAGCTTACCGAAATCAGCCAAACTCCGAATGCCGGTGAGTGAGAGCGCGGCAGTGAGACTGCGGGCGATAAGGTTCGTAGTCGAGAGGGAAACAGCCCAGATCGCCAGCTAAGGTCCCTAAGCGTGTACTAAGTGGAAAAGGATGTGGGGTCGCGAAGACAACTAGGAGGTTGGCTTAGAAGCAGCCACCCTTGAAAGAGTGCGTAATAGCTCACTGGTCAAGTGATCCTGCGCCGACAATGTAGCGGGGCTCAAGTACACCACCGAAGCTGCGGCATTCACGCAATAGCCCCCAGTTGATCCACGGATTTTCTGGCAGGTGTGTGGATGGGTAGGGGAGCGTCGTGTGGCCATGGAAGCGGCAGGGTGACCTAGCCGTGGAGGCCACACGAGTGAGAATGCAGGCATGAGTAGCGAAAGACGAGTGAGAAACTCGTCCGCCGAATGACCAAGGGTTCCTGGGCCAGGTTAATCCGCCCAGGGTGAGTCGGGACCTAAGACGAGGCCGACAGGCGTAGCCGATGGACAACGGGTTGATATTCCCGTACCCGTGTGAACGCGCCCATGGTGAATCAGTGATACTAACCATCCTGAAGCCACGAGAAGACCTTCGGGTCTCGAGTTGGTGGATGCATGGGACCTGATCTGGTAGTAGCCAAGCGATGGGGTGACGCAGGAAGGTAGCTGAGCCAGTCAGTGGTAATACTGGTGTAAGCGTGTAGGGCGTGACCTAGGCAAATCCGGGTCGCATACAAGCCTGAGACGTGATGCGTAGCCGATTGAGGCGAATTCAGTGATCCTATGCTGCCGAGAAAAGCCTCTAGCGAGCTTTCACACGGCCCGTACCCCAAACCGACACAGGTGGTCAGGTAGAGAATACTAAGGCGATCGAGATAACTATGGTTAAGGAACTCGGCAAAATGCCCCCGTAACTTCGGGAGAAGGGGGGCCCTGTCTGGTGACGACATTTACTGTCTGAGCTGGGTGGGGCCGCAGAGACCAGTGAGAAGCGACTGTTTACTAAAAACACAGGTCCGTGCGAAGTCGTAAGACGATGTATACGGACTGACGCCTGCCCGGTGCTGGAAGGTTAAGAGGACCGGTTAGTTCCTTCGGGAGCGAAGCTGAGAATTTAAGCCCCAGTAAACGGCGGTGGTAACTATAACCATCCTAAGGTAGCGAAATTCCTTGTCGGGTAAGTTCCGACCTGCACGAATGGCGTAACGATGGCCACACTGTCTCCTCCTGAGACTCAGCGAAGTTGAAGTGTTTGTGATGATGCAATCTACCCGCGGCTAGACGGAAAGACCCCATGAACCTTTACTGTAGCTTTGCATTGATCTGTGAACCGGCCTGTGTAGGATAGGTGGGAGGCTTTGAAGCGTAGTCGCTAGATTACGTGGAGCCATCCTTGAAATACCACCCTGGTTTGTTTGCGGTTCTAACCTTGGTCCGTTATCCGGATCGGGGACAGTGCATGGTGGGCAGTTTGACTGGGGCGGTCTCCTCCCAAAGTGTAACGGAGGAGTTCGAAGGTACGCTAGGTACGGTCGGAAATCGTGCTGATAGTGCAATGGCATAAGCGTGCTTGACTGTGAGACTGACAAGTCGAACAGGTGCGAAAGCAGGACATAGTGATCCGGTGGTTCTGAATGGAAGGGCCATCGCTCAACGGATAAAAGGTACTCTGGGGATAACAGGCTGATACCGCCCAAGAGTTCATATCGACGGCGGTGTTTGGCACCTCGATGTCGGCTCATCTCATCCTGGGGCTGTAGCCGGTCCCAAGGGTATGGCTGTTCGCCATTTAAAGAGGTACGTGAGCTGGGTTTAAAACGTCGTGAGACAGTTTGGTCCCTATCTGCCGTGGGCGTTGGAAATTTGAAGGGACCTGCTCCTAGTACGAGAGGACCGGAGTGGACGTACCTCTGGTGTACCGGTTGTCATGCCAATGGCATTGCCGGGTAGCTAAGTACGGAAGAGATAACCGCTGAAGGCATCTAAGCGGGAAACTCGTCTGAAGATAAGGTATCCCGGGGACTTGATCCCCCTGAAGGGTCGTTCGAGACCAGGACGTTGATAGGTCGGATGTGGAAGCGCAGTAATGCGTTAAGCTAACCGATACTAATTGCTCGTGAGGCTTGATCCTGGTCTCGAACGACTCTTTAGGGGGGTTTAACCCCCCTAAAGAG
>MM5_TRINITY_DN288_c0_g1_i1 len=2938 path=[0:0-2937]
CCCTAGAATCAAGAAAGAGCTCTCAGTCTGTCAATCCTTGCTATGTCTGGACCTGGTAAGTTTCCCCGTGTTGGGTCAAATTAAGCCGCAGGCTCCACGCCTGGTGGTGCCCTTCCGTCAATTCCTTTAAGTTTCAGCCTTGCGACCATACTCCCCCCGGAACCCAAAGACTTTGATTTCTCATAAGGTGCCGGCGGAGTCCTATAAGCAACATCCGCCGATCCCTGGTCGGCATCGTTTATGGTTGAGACTAGGACGGTATCTGATCGTCTTCGAGCCCCCAACTTTCGTTCTTGATTAATGAAAACATCCTTGGCAAATGCTTTCGCAGTTGTTCGTCTTTCATAAATCCAAGAATTTCACCTCTGACTATGAAATACGAATGCCCCCGACTGTCCCTATTAATCATTACTCCGATCCCGAAGGCCAACACAATAGGACCGGAATCCTATGATGTTATCCCATGCTAATGTATCCAGAGCGATGGCTTGCTTTGAGCACTCTAATTTCTTCAAAGTAACGATGCCGGTGGCACGACCCGGCCAATTAAGGCTAGGAGCGCATCGCCGGCTGAAGGGTCGAGTTGGTCGGTGCTCGCCGTGAGGCGGACCGGCCGACCCGGCCCAAAGTCCAACTACGAGCTTTTTAACTGCAACAACTTAAATATACGCTATTGGAGCTGGAATTACCGCGGCTGCTGGCACCAGACTTGCCCTCCAATGGATCCTCGTTAAGGGATTTAGATTGTACTCATTCCAATTACCAGACACTAATGCGCCCGGTATTGTTATTTATTGTCACTACCTCCCCGTGTCAGGATTGGGTAATTTGCGCGCCTGCTGCCTTCCTTGGATGTGGTAGCCGTTTCTCAGGCTCCCTCTCCGGAATCGAACCCTAATTCTCCGTCACCCGTCACCACCATGGTAGGCCCCTATCCTACCATCGAAAGTTGATAGGGCAGAAATTTGAATGATGCGTCGCCGGCACGAGGGCCTTGCGATCCGTCGAGTTATCATGAATCATCGGATCAGCGGGCAGAGCCCGCGTCAGCCTTTTATCTAATAAATGCGCCCCTCCCAGAAGTCGGGGTTTGTTGCACGTATTAGCTCTAGAATTACCTGGTTGATCCTGCCAGTAGTCATATGCTTGTCTCAAAGATTAAGCCATGCATGTGCAAGTATGAACCAATTTGAACTGTGAAACTGCGAATGGCTCATTAAATCAGTTATAGTTTGTTTGATGGTACGTGCTACTCGGATAACCGTAGTAATTCTAGAGCTAATACGTGCAACAAACCCCGACTTCTGGGAGGGGCGCATTTATTAGATAAAAGGCTGACGCGGGCTCTGCCCGCTGATCCGATGATTCATGATAACTCGACGGATCGCAAGGCCCTCGTGCCGGCGACGCATCATTCAAATTTCTGCCCTATCAACTTTCGATGGTAGGATAGGGGCCTACCATGGTGGTGACGGGTGACGGAGAATTAGGGTTCGATTCCGGAGAGGGAGCCTGAGAAACGGCTACCACATCCAAGGAAGGCAGCAGGCGCGCAAATTACCCAATCCTGACACGGGGAGGTAGTGACAATAAATAACAATACCGGGCGCATTAGTGTCTGGTAATTGGAATGAGTACAATCTAAATCCCTTAACGAGGATCCATTGGAGGGCAAGTCTGGTGCCAGCAGCCGCGGTAATTCCAGCTCCAATAGCGTATATTTAAGTTGTTGCAGTTAAAAAGCTCGTAGTTGGACTTTGGGCCGGGTCGGCCGGTCCGCCTCACGGCGAGCACCGACCAACTCGACCCTTCAGCCGGCGATGCGCTCCTAGCCTTAATTGGCCGGGTCGTGCCACCGGCATCGTTACTTTGAAGAAATTAGAGTGCTCAAAGCAAGCCATCGCTCTGGATACATTAGCATGGGATAACATCATAGGATTCCGGTCCTATTGTGTTGGCCTTCGGGATCGGAGTAATGATTAATAGGGACAGTCGGGGGCATTCGTATTTCATAGTCAGAGGTGAAATTCTTGGATTTATGAAAGACGAACAACTGCGAAAGCATTTGCCAAGGATGTTTTCATTAATCAAGAACGAAAGTTGGGGGCTCGAAGACGATCAGATACCGTCCTAGTCTCAACCATAAACGATGCCGACCAGGGATCGGCGGATGTTGCTTATAGGACTCCGCCGGCACCTTATGAGAAATCAAAGTCTTTGGGTTCCGGGGGGAGTATGGTCGCAAGGCTGAAACTTAAAGGAATTGACGGAAGGGCACCACCAGGCGTGGAGCCTGCGGCTTAATTTGACCCAACACGGGGAAACTTACCAGGTCCAGACATAGCAAGGATTGACAGACTGAGAGCTCTTTCTTGATTCTATGGGTGGTGGTGCATGGCCGTTCTTAGTTGGTGGAGCGATTTGTCTGGTTAATTCCGTTAACGAACGAGACCTCAGCCTGCTAACTAGCTATGCGGAGCCATCCCTCCGCAGCTAGCTTCTTAGAGGGACTATCGCCGTTTAGGCGACGGAAGTTTGAGGCAATAACAGGTCTGTGATGCCCTTAGATGTTCTGGGCCGCACGCGCGCTACACTGATGTATTCAACGAGTATATAGCCTTGGCCGACAGGCCCGGGTAATCTTGAGAAATTTCATCGTGATGGGGATAGATCATTGCAATTGTTGGTCTTCAACGAGGAATGCCTAGTAAGCGCGAGTCATCAGCTCGCGTTGACTACGTCCCTGCCCTTTGTACACACCGCCCGTCGCTCCTACCGATTGAATGGTCCGGTGAAGTGTTCGGATCGCGGCGACGGGGGCGGTTCGCCGCCCCCGACGTCGCGAGAAGTCCATTGAACCTTATCATTTAGAGGAAGGAGAAGTCGTAACAAGGTTTCCGTAGGTGAACCTGCGGAAGGATCATTGGTACACACCAGC
>MM5_TRINITY_DN152_c0_g1_i1 len=1826 path=[1:0-426 2:427-1825]
TCGCCGGCTACCCGCTCGTGAACCTGAAGCTGTCGCTGCTCGATGGTGCTTACCACGACGTCGACTCCTCGGAAATGGCGTTCAAGGTTGCCGGTTCGCAGGCACTGAAGGAAGCCGCCCGCAAGGCCGGCCCCGTCATTCTCGAGCCGCTCATGGCTGTCGAGGTCACAACGCCCGAGGAGTACATGGGCGACGTGATCGGCGACCTCAACTCCCGCCGTGGCCAGATCCAGGCCATGGAGGAACGCAGTGGTGCCCGTGTCGTGAAGGCGCTGGTTCCGCTCTCGGAGATGTTCGGTTACATCGGTGACCTGCGGTCGAAGACCCAGGGCCGAGCGAACTTCTCCATGGTGTTCGATTCCTACGCAGAGGTTCCCGCGAACGTCTCGAAGGAAATCATCGCCAAGGCGACGGGCGAGTAAGCACAGCGAGCTCCCCAGCCCGCGCCGGCAAGTAACCTCGGTTTCTTCCGGCACGAAGCACGACCTAGTAACAACCAACCGCACTGCTGCATACGGCAAGCAACAACAGTCCAGGAGGACACAAAGTGGCGAAGGCGAAGTTCGAGCGGACGAAGCCGCACGTGAACATCGGCACCATTGGTCACGTCGACCACGGCAAGACCACGACGACGGCGGCCATCACCAAGGTTCTCGCGGATGCATTCCCCGACCTGAACGAGGCTTCGGCCTTCGATCAGATCGACAAGGCTCCCGAGGAAAAGGCTCGTGGCATCACGATCAACATCTCGCATGTTGAGTACCAGACGGAAAAGCGCCACTACGCGCACGTCGATGCACCGGGTCACGCCGACTACATCAAGAACATGATCACCGGCGCAGCTCAGATGGACGGCGCTATCCTCGTCGTCGCAGCTACCGACGGCCCGATGCCCCAGACGCGCGAGCATGTCCTGCTCGCTCGCCAGGTTGGCGTTCCTTACATCCTCGTCGCCCTGAACAAGGCCGACATGGTTGACGACGACGAGATCCTTGAGCTCGTCGAGATGGAGGTCCGCGAACTGCTGGCCGCTCAGGAATTCGACGAGGAAGCCCCCGTCATTCCGATCTCGGCACTCAAGGCACTCGAGGGTGACCCGAAGTGGACGCAGTCCATTCTCGACCTGATGGCTGCTGTCGACGAGTCCATCCCGGACCCGATTCGTGAGACCGAGAAGCCCTTCCTCATGCCCGTCGAGGACGTCTTCACGATCACCGGCCGTGGCACCGTTGTCACCGGTCGTATCGAGCGTGGCGTTGTCAACGTCAACGAAGAGGTCGAGATCGTCGGCATCAAGGAAACCTCGACCAAGACCACGGTCACGGGTATCGAGATGTTCCGCAAGCTGCTCGACTCGGGCCAGGCCGGCGACAACGTCGGACTGCTCGTTCGTGGCATCAAGCGCGAAGATGTCGAGCGTGGACAGGTTGTCGTCAAGCCGGGCACCACGACTCCCCACACGGAGTTCGAGGGCCAGGCATACATCCTGTCGAAGGACGAGGGCGGCCGCCACACCCCGTTCTTCAACAACTACCGCCCGCAGTTCTACTTCCGTACCACGGACGTTACGGGCGTCGTGACGCTGCCTGAGGGCACCGAGATGGTCATGCCCGGTGACAACACCGAGATGTCCGTCAAGCTGATCCAGCCTGTCGCCATGGACGAGGGCCTGCGCTTCGCAATTCGCGAAGGCGGCCGTACGGTCGGCGCCGGCAAGGTTGCCAAGATCATCAAGTGAGACTCTTGTCTCGCTAGCTGATTCACAGCACTGAAAAGGCGCTCATTCCCTTCGGGGAGTGAGCGCCTTTTCAGTGCTGTGAATCAGC
>MM5_TRINITY_DN395_c0_g1_i2 len=1591 path=[1:0-44 2:45-1119 4:1120-1590]
AGTTTTCTTCCATTTTATTCCATTCCGTTCGATTCCATTCCATTCGATTGCATTCCATTCGAATCCTTTCCATTCCATTTCATTCCATTCCTTTCTATTCCATTCCATTTCATTCGATTTGATTCCATTCTGTTCTATTCCATTCAATTCTTTTTCATTCCATTCGAATCCTTTCTATTGCAGTCCATTCCATTCGAGTCCATTCCAATCCCTTCCATTCCATTCCATTACAGTCCATTCCAATAGATTCCATTCCTTTGCCTTCCATTCGAATCCATTCCATTCTAGTCCATTCCATTTTAGTCAATTCCATTCCATTCCATTCTATTCCTTTCCAATCCATTCGATTCCATTCGATTCAATTCCATTTGATTCTCTTTCATTCTATTTTATTCCATGCCATTTGATTGCATTGCATTCCATTCCGTTTGATTCCAGTCCATTCAAGAAAGTTCCATTCCAGTCCATTGCTTTCCAGTCCATTCCATTCCACTCTAGTCTATTCCACTCCATTCCTTTCCATTCCATTCCATACTATTCCATTCCATTCCTTTGCATTCCGTTTCCAATCTATTCGAGTCCATTGCATTCCAGTCCAATCCATTCGATTACATTCCTTTTGATTCCCTGCCAGTCGATTGCATTGCATACTACACCATTCCAAAGGAGTCCATTCCATTCTATCTCAACACTTTCCATTCCACTCTGTTCGAGTCCATTCCATTCCAGTCCATTTAATTCAAGGGCATTCCATTCCATTCCATTCCATTCCATTTCATATTATTCCATTCCATTCAATTCCATTCCAGATGATTCCATTCCATTCTATACCATTGCTCTCTGTTCCATTCCATTCCATCTGTCTCCATTCCTTTCGTTTCGATTCCTTTCCATTCCATTCCATTACATTTGATCCTATTTTATTAAATTGCATTCTATTCGAGTGATTTCCATTCGAGTCCTTTCCATTCGATTCCATTCCATTCTATTCCATTCCTTTGGATTCCATTCCATTCCGTTCCGTTCACATCAATTCCTGGCGATTCCATTACATTCGATTTCTTGCCATTCGATTCCATTCCTTTTGACTCCATTTCATTCGATTCCATTCCATTCCATTAATTTCCATTCCATTCGAGACCTTTCCATTGCAGTCTTTTCCCTTCGAGTCCATTCCGTTCGATTCCCTTCCATTCGATTCCATTCCATTGGAGTCCGTACCAGTCGAGTCCATTCTATTCCAGTCCATTAGTTTCGACTCCATTGCATTCGAGTGCATTCCATTCCGTGGCTGTCCATTCCATTCCGTTTGATGCCATTCCATACGATTCCATTCAATTCGAGACCATTCTATTCCTGTCCATTCCTTGTGGTTCGATTCCATTTCACTCTAGTCCATTCCATTCCATTCAATTCCATTCGACTCTATTCCGTTCCATTCAATTCCATTCCATTCGATTCCATTTTTTTCGAGAACCTTCCATTACACTCCCTTCCATTCCAGTGCATTCCATTCCAGTCTCTTCAGTTCGATTCCATTCCATTCGTTTCGATTCCTTTCCATTCCAGCCCATTCCATTCCATTCCATTC
>MM5_TRINITY_DN316_c26_g1_i14 len=1518 path=[3:0-149 4:150-181 5:182-185 7:186-290 9:291-309 10:310-333 11:334-341 14:342-576 25:577-607 26:608-700 29:701-701 33:702-703 34:704-712 35:713-713 37:714-725 38:726-726 40:727-739 41:740-743 44:744-745 47:746-783 48:784-839 53:840-843 54:844-874 55:875-882 57:883-915 59:916-968 60:969-990 62:991-1123 65:1124-1147 66:1148-1155 68:1156-1156 70:1157-1160 72:1161-1213 73:1214-1274 75:1275-1517]
CCCTACGGGGGAAAGCAGGGGATCTTCGGACCTTGCGTTAATGGAGCGGCCGATATCTGATTAGCTAGTTGGTGAGGTAAAGGCTCACCAAGGCGACGATCAGTAGCTGGTCTGAGAGGATGATCAGCCACACTGGGACTGAGACACGGCCCAGACTCCTACGGGAGGCAGCAGTGGGGAATATTGCACAATGGGCGAAAGCCTGATGCAGCGACGCCGCGTGAGGGATGACGGCCTTCGGGTTGTAAACCTCTTTCAGCAGGGACGAAGCGCAAGTGACGGTACCTGCAGAAGAAGCACCGGCTAACTACGTGCCAGCAGCCGCGGTAATACGTAGGGTGCAAGCGTTGTCCGGAATTACTGGGCGTAAAGAGTTCGTAGGCGGTTTGTCGCGTCGTTTGTGAAAACCAGCAGCTCAACTGCTGGCTTGCAGGCGATACGGGCAGACTTGAGTACTGCAGGGGAGACTGGAATTCCTGGTGTAGCGGTGAAATGCGCAGATATCAGGAGGAACACCGGTGGCGAAGGCGGGTCTCTGGGCAGTAACTGACGCTGAGGAACGAAAGCGTGGGTAGCGAACAGGATTAGATACCCTGGTAGTCCACGCCGTAAACGGTGGGCGCTAGGTGTGGGTTCCTTCCACGGAATCCGTGCCGTAGCTAACGCATTAAGCGCCCCGCCTGGGGAGTACGGCCGCAAGGCTAAAACTCAAAGGAATTGACGGGGGCCCGCACAAGCGGTGGATTATGTGGATTAATTCGATGCAACGCGAAAAACCTTACCTGGCCTTGACATGCCACTAACGAAGCAGAGATGCATTAGGTGCTCGAAAGAGAAAGTGAACACAGGTGCTGCATGGCTGTCGTCAGCTCGTGCCGTGAGGTGTTGGGTTAAGTCCCGCAACGAGCGCAACCCTTGTCATTAGTTGCTACGAAAGGGCACTCTAATGAGACTGCCGGTGACAAACCGGAGGAAGGTGGGGATGACGTCAGGTCATCATGGCCCTTATGGGTAGGGCTACACACGTCATACAATGGCCGGTACAGAGGGCTGCCAACTCGCGAGAGGGAGCTAATCTCAGAAAACCGGTCGTAGTCCGGATCGCAGTCTGCAACTCGACTGCGTGAAGTCGGAATCGCTAGTAATCGCGGATCAGCTTGCCGCGGTGAATACGTTCCCGGGTCTTGTACACACCGCCCGTCACACCATGGGAGTGGGTTTCACCAGAAGTAGGTAGTCTAACCGCAAGGGGGACGCTTACCACGGTGGGATTCATGACTGGGGTGAAGTCGTAACAAGGTAGCCGTAGGGGAACCTGCGGCTGGATCACCTCCTTTCTAAGGAGCATTCTCCAATCCAATATCCACACAGGTGGATGGTTGGTTGGCAGAGCCTGTTTCGGACCCACTTGTGGTCCGGCAGGAGCTCATGGGTGGACGCTGACAAACTTCCTCGCATCACGGCAGATCACATGATCTGCCGGCGAGTGCAATATATCGGCATACTGTTGGGTCAGAT
>MM5_TRINITY_DN61_c0_g1_i2 len=1334 path=[0:0-55 2:56-919 4:920-1333]
TCTTCGCACCCCGTGAGTGGTTGAGGAGTCTCCGGACTCCTCAACCACTCACAGGGCCGCAGGCCCTTTCCCATCGTGGGCGTCAAATAGTGGACGTCCGTACAGGAGGAAATACCAATGCTCATTTCTCAGCGACCCACGCTGACCGAAGAGGTCATCGCTGATAACCGCTCGAAGTTCGTCATCGAGCCCCTGGAGCCAGGTTTCGGGTACACGCTCGGCAATTCGCTGCGCCGCACGCTGCTCTCGTCGATCCCCGGCGCTGCTGTCACCAGCATCCGTATCGACGGCGTTCTCCACGAGTTCACCACCGTCCCGGGCGTGAAGGAAGATGTCACCGACATCATCCTGAACCTCAAGGGCCTCGTCGTGAACTCCGAAGAGGACGAGCCGGTCACCATGTACGTCCGCAAGCAGGGCCCCGGCGCTGTTACTGCGGGCGACATCGTGCCCCCGGCAGGCGTCACCGTGAACAACCCTGATCTGCACATCGCCACCCTGAACGACAAGGGAAAGCTGGAGATCGAGCTCGTAGTCGAGCGCGGTCGTGGCTATGTCCCCGCCGTTCAGAACAAGGCGTCCGGCGCAGAGATCGGCCGTATCCCGGTCGACTCGATCTACTCGCCGGTGCTCAAGGTCACCTACAAGGTGGAGGCCACTCGCGTCGAACAGCGCACCGACTTCGATCGGCTCGTTCTCGACGTGGAAACGAAGAACTCCATCACCGCACGGGACGCGCTCGCTTCGGCGGGCAAGACCCTGGTTGAGCTCTTCGGCCTGGCCCGTGAGCTGAACGTCGAAGCAGAAGGAATCGAGATCGGACCCTCGCCTGCCGAGGCCGATCACATCGCTTCCTTCGGACTCCCCATCGAGGATCTGGACCTCACGGTCCGCTCCTACAACTGCCTCAAGCGCGAAGGTGTTCACACCGTCGGTGAGCTTGTCGGCCGTACCGAGTCCGATCTGCTCGACATCCGCAACTTCGGACAGAAGTCCATCGACGAGGTCAAGGTCAAGCTGCATTCGCTCGGCCTGTCCCTCAAGGACAGCCCCGCATCCTTCGATCCCACCACCGTTGCCGGCTACGACGCCGCCACCGGAACGTGGAGTGACACTGATGCCGGTTCCTTCGGCGATGCCGAAGGTACCGAGGACTACGCCGAGACCGAACAGCTGTAGCAGCTCAGGTCCTTTACTAGGAGATCATCATGCCCAAGCCCAAGAAGGGTGCCCGCTTCGGCGGGTCGGCTTCCCACCAGAAGGCGATTTTCGCCAATCTGGCTACCGCGCTCTTCGAGCACGGTCGCATCACCACCACCGAGTCCAAGGCCAAG
>MM5_TRINITY_DN90_c0_g2_i1 len=1333 path=[0:0-1332]
CTAACGGAGAGATTCCTAGACACAAAGTCGACGAACTTTCCCGTTAACACCAGTGGGCGGCCTTGCTGCCCAGTTTGAAGAAGCCTTTCTCTCTTGGGAGCACCAACATGGCTGCCGTTATCAATACCAACTACCTTTCGCTGGTTGCTCAAAACAACCTGAACAAGTCGCAATCGACCCTGGGCAGCGCCATCGAGCGTCTGTCGTCGGGTCTGCGCATCAACAGCGCCAAGGACGACGCCGCCGGCCAGGCCATCGCCAACCGCTTCACCGCGAACGTCAAGGGCCTGACCCAAGCCGCCCGCAACGCCAACGACGGCATCTCGATCGCTCAGACGACCGAAGGCGCGCTGAACGAAATCAACAACAACCTGCAGCGCATCCGCCAACTGTCCGTGCAAGCCACCAACGGCACGAACTCCGGCACCGACCTGAACTCGATCCAGGACGAAATCAAGCAGCGCCTGGAAGAAATCGACCGCGTGTCGGCCCAGACCCAGTTCAACGGCGTGAAGGTCCTGGCCAAGGACAGCACCCTGAAGATTCAAGTCGGCGCCAACGACGGCGAAACCATCGACATCGACCTGAAGGAAATCACCGCTTCCACGCTGGGCCTGCAAGGCTTCAACGTCAACGGCGTGAAGGGCACCGCCACCAAGGTCGACGGTACGACCGCCGCGCAGAAGGCTCAAATCAAGGCCAACTACGGCGACAGCACCGCAGTCACCAAGCTCGGCGTCGCTGGCGGCACTTTTGCAGCCGACCTGAGCGCCCGCCTGGGCGTGGCGGCCGGTAGCGTCGCTCTGGAAGCGGACGCCTATCAGGACGATTCGGGCAACTGGTTCGCCAAGGTGAACATCACTGCAAACGGCGCTGCTGAATCGGCTGCATTGAAGGCCTCCGGCTTCAACATCGACGACACCAAGACGGGCTCGTACTACATCGCCCTGGATCCGGCCAAGGCTGATTTCACCGCAGTAGCGGGCACCGCCACGTTCACCCCCGACGGCAAGACGGTCAGTTTCGGTTCGCTGGTGCAAGGCTCGACCACCAACGCGCTGGCCACCATGGACAAGGCACTGGCGAGCGTTGATTCGCTGCGTAGCACGCTGGGCGCCCTGCAGAACCGCTTCGAATCGACCGTTGCCAACCTGAACAACACGATCACGAACCTGTCCGCAGCCCGTTCGCGCATCGAAGATTCGGACTACGCGACCGAAGTGTCGAACATGACCAAGAACCAGATCCTGCAACAGGCCGGCACCTCGGTCCTGGCCCAGGCCAACCAGGTTCCGCAGAACGTGCTGTCGCTGCTGCGCTAAGCACCAATAGC
>MM5_TRINITY_DN166_c0_g1_i4 len=1303 path=[0:0-139 3:140-158 4:159-165 6:166-217 7:218-241 8:242-253 10:254-365 11:366-402 13:403-509 15:510-513 16:514-539 17:540-576 19:577-632 20:633-693 22:694-725 23:726-868 25:869-905 26:906-1094 28:1095-1121 29:1122-1143 31:1144-1178 32:1179-1302]
AGCAATCCAGCAAACCAGACTGCCGCCCCCCCTAACTTCCCTTCGCGGAGTTAGGGGGGCGGCAGGCTGGTTTGCTGGATTGCTGCTCTTGTCACTCAAATCAACGGAGATTTCTTAAATGAAAAAGACTCTGCTCGCTGCCGCCCTGCTCGCCGGTTTTGCCGGTGTCGCCCAGGCAGAAACGTCTGTCACCCTGTACGGTATCATCGACACGGGTATCGGCTACAACAAGATCAGCGGTGGTCCCGATGCCATGAACGGCAGCCGTTTCGGCATGATCAACGGCGTCCAGAACGGTTCGCGCTGGGGTCTGCGTGGTTCGGAAGACCTGGGTGACGGCCTGCGCGCTGTTTTCCAACTGGAATCCGGCTTTGATTCGGGTAACGGCAAGTCGGCCCAAGGTGGCCGCCTGTTCGGTCGTCAAGCCACCATCGGTCTGGCCAGCGACAGCTGGGGCCAACTGGACTTCGGTCGCCAAACCAACATCGCGTCGAAGTACTTCGGCTCGATTGATCCGTTCGGCGCTGGCTTCGGTCAAGCCAACATCGGCGTTTCGATGAGCGCTGCCAACACGCAACGCTACGACAACATGGTCATGTATCAGACCCCGTCGTTCAGCGGCTTCCAGTTCGGTATCGGCTACTCGTTCAACGCCGATGACAACAACGCGGATCAAACCGGCTGGCGCACGGCTGACAACACCCGCGCCATCACGACCGGTCTGCGTTACGTGAACGGTCCCCTGAACGTCGCTCTGACGTACGACCAGCTGAACGCTTCGAACAAGTCGGTGTTTGCTGACCAAGACGCGACCCCGCGCATGTACGCAATCGGCGGTTCGTACGACTTTGAAGTCGTGAAGCTGGCCTTGGCCTACGCTCGCACGACCGACGGCTGGTTCGCTGGTCAAGGCGTGAACACCGGCTCCGGCTCCCTGAGCATCGGCACCAACATCTTTGCTGATGGCTTCAAGGCCAACTCGTACATGGTCGGCCTGTCGGCCCCGATCGGCGGCGCAAGCAAGCTGTTCGGTTCGTGGCAAATGGTTGACCCCAGCAACGACCGTATCAACGGTGCTGAGACGATGAACGTCTTCTCGCTGGGCTACACCTACGACCTGTCCAAGCGTACCAACCTGTACGCTTACGGTTCGTACGCCAAGAACTACGCCTTCATCGAAGACGTCAAGTCGACCGCCGTCGGCGTCGGTATCCGTCACCGCTTCTAATCCAAAGCAGGGCGCAAGTCCTGCCTGGATTTAAAGTGCGCGAACGGGCTTCGGCCCGTTCGTATGAAACCACCC
>MM5_TRINITY_DN1002_c0_g2_i4 len=1302 path=[1:0-445 2:446-1027 4:1028-1093 5:1094-1159 7:1160-1230 8:1231-1258 9:1259-1301]
CTATTACGCTTTCTTTAAAGGATGGCTGCTTCTAAGCCAACCTCCTGACTGTCTATGCCTTCCCACTTCGTTTCCCACTTAGCGATAATTCGGGACCTTAGCTGGCGGTCTGGGTTGTTTCCCTCTTGAGTCCGGACGTTAGCACCCGGTGCTCTGTCTCCCAAGCTGTACTTGCGGGTATTCGGAGTTTGCCATAGTTTGGTAAGTCGCCATGACCCCCTAGCTATAACAGTGCTCTACCCCCCGCAGTAATACTTGAGGCACTACCTAAATAGTTTTCGGAGAGAACCAGCTATTTCCAGATTTGTTTAGCCTTTCACCCCTATCCACAGCTCATCCCCTAATTTTTCAACATTAGTGGGTTCGGTCCTCCAGCACGTGTTACCGTGCCTTCAACCTGGCCATGGATAGATCATCTGGTTTCGGGTCTACACCCAGCGACTGAATCGCCCTATTCGGACTCGCTTTCGCTACGGCTACCCCACACGGGTTAACCTCGCGACATGCCACTAACTCGCAGGCTCATTCTTCAAAAGGCACGCCATCACCCCCAGCAGTAAACTGCTCGAAGGCTCTGACGGATTGTAAGCGCACGGTTTCAGGTACTATTTCACTCCCCTCCCGGGGTACTTTTCACCTTTCCCTCACGGTACTAGTCCGCTATCGGTCACCAGGGAGTATTCAGGCTTATCGGGTGGTCCCGACAGATTCACACCAGATTTCACGGGCCCGGTGCTACTTGGGTTTCCATTACAACAGTCACAAAGTTTTCGTGTACGGGATTCTCACCCTCTACGACAGGCCGTTCCAGACCACTTCCACTAACCCTGTGATTTCTTACTGTTGGCCAACACGGCAGTATTGACAAAATGAACCCCACAACCCCACGAATGCAACACCTGCCGGCTATCACACACCCATGGTTTAGCCTCTTCCGCTTTCGCTCGCCACTACTCACGGAATCACGGTTGTTTTCTCTTCCTGTGGGTACTGAGATGTTTCACTTCCCCACGTTCCCTCCACACGCCCTATATATTCAGGCGCGGGTAACACGACATCACTCGTGCTGGGTTTCCCCATTCGGACATCCTCGGATCACAGCTCGGTTGACAGCTCCCCGAGGCTTATCGCAGCCTCCTACGTCCTTCATCGGCTCCTGGATGCCTTGGCACCAGGAGCCGATGAAGGACGTAGGAGGCTGCGATAAGCCTCGGATCACAGCTCGGTTGACAGCTCCCCGAGGCTGCGATAAGCCTCGGGGAGCTGTCAACCGAGCTGTGATCCGAGGATGTCCGAATGGGG
>MM5_TRINITY_DN38_c0_g1_i1 len=1295 path=[0:0-1294]
CTTTGTGATAGCATCAGCTATCTCGGAAAAGTTAGTTTTCAGGAATGCAGTATAATCGCCAACCCCCTTGTCAATCAGTTTGGCAATCATCCTTGTCTTCTTATAACTATCTATATTCTCAATGTCAACCTCCCGTAACACTATCTCTGATACCCTACCCTTTTCTTGCAAACCGCCACATGATATGTCCATCGTTATCAGATTGTCAACAATGTCCTTCTCGACATTGAACAACTTTCTAGCAAAAAATAATTGCTTACGATAGAGTGGCTTCATGTTATCGGTGCTTGCGCCACGAGCTAAAATCTCGTCATATCTGGTTTTGTAAGCAGATACTAGGTTGCGCAATGTCAGTGGTGCATCAGACTCAACCCTACTGTGCGTGAAAGTAGCAATCCCTCTTGTTAAATACTGACTGCCAGTACTATTTTTTGCACGCATGTCAACTCTCAAAAACTCTGCTATCGTACCAATGTTCATTTTAGTTGTATTAGCGCGGACTCCCGTGGCTGCGGCGTTTTTGATCAAAGAAATACCGTCAGCTATTGTCCTTATCCCTGCAAAGACATCATCACCATTATGGAGACTCGTTGGCACTAGTGAGTTTATACCTGCATTAGCCAGGTAGCAATAGTTCAACGCCGTATTGATAAATGTTGTTAATCGCCAGCCACTAAACAGTGTCCCTTTAACATCATAAGTCTCACCAGTGTTAGTTTGGTGAGCGACCATTCTATCTACCGAGTTTCGTGTCCACTTTGCCGCCTCTATCTGGTCATCTGTTAACTTATCGTGATAGACAGATATCCATGCATCAATCACTGCTTGCATGGCTTCCTTTGAATGTTGGCTGTTGAAATCATCGAAATCGTAACAGAAAGGGATCAATGAGTGAGTCCCAGCAATTCTGGTCCTGACATAATCCTCATTGGCGTAAGACCCTGTTGGTACAAAGCCCGGGAATGTATCCTCGCATTGTAACAATCCAAAATCAGCCATTGTATGTGATGAAAAATCACACCCATATAGTGCCCTCACTTTTCCCCACTCGTATTTCGTTGAAGTGTAAGCGTGTATTTCCGGCCTTCTGGACGTGAAATACTTCTGTTCTTTGTATGGCATGACACTTGCCACCCCCTTCTTACTTCTGATTTCTCTGGGTAATACTCTAATCACGTCCTGTTCGACTGGATGTTGACTGTGGACCGATCCACCTGGCATTACAACTGCTCTCTGCCTCCAGTACTCTTGCCATTTCATCCTCATTGGCCGTTTCCCTTCGGCCCTCGCCATGA
>MM5_TRINITY_DN140_c0_g1_i2 len=1229 path=[0:0-1122 2:1123-1228]
TTGACGATTGAGACTCACGGTTTGAACACTCCATCAAAAGACGCCTGGGTTCGGATCCAGCGTAGACGGCGTCCCCAGGAAGATTTCTTTACACGAAGAACTCGACCAGGCGCCGCATTCGGTTGACGCGCAAGGCTCAGGCCCCAGGCGTCTTTTGATGGAGTGTTCAAACCGTGAGTCTCAATCGTCAAGAGAAAGCGGTGGTAATCGAGGAAGTCTCGGCGGAAGTCGCCAAGGCCCAATCGATTGTTATCGCTGAGTACCGTGGTCTGGACGTCGCCTCTGTCACCGTACTGCGCAAAACTGCGCGTGAATCGGGCGTGTATCTGCGTGTTCTGAAGAACTCGCTGGCCCGTCGTGCTGTTGCCGGCACGGCTTTCGAGCCGTTGGCTGAGCAACTGACCGGTCCGCTGATCTATGGCATCAGCGCTGATCCGGTTTCGGCGGCCAAGGTCCTCGCAGGTTTCGCGAAAAGCAACGACAAGCTGGTCATCAAGGCGGGCGCTCTGCCCAACAGCCTGCTGAACCAAGACGGCGTGAAGGCCCTGGCCACCATGCCCTCCCGCGAAGAGTTGCTGTCGAAACTGCTGGGCACCATGCAAGCCCCCATCGCGCAATTCGTGCGTACGCTCAACGAAGTTCCGACCAAGTTCGCCCGTGGCCTCGCGGCTGTGCGCGACCAGAAGGCAGCGGCCTAATCGCCCTGCTGTCCGGAATTCGCTGAACGACCGAGCGACACCCAAACCCTGGCATTACCAAATTATTTGGAGTTCTGAAAAATGGCACTTAACAAAGCTGAAATCCTTGACGCCATCGCTGGCATGACCGTGCTCGAGCTGTCCGAGCTGATCAAGGAAATGGAAGAGAAGTTCGGCGTGTCGGCTGCTGCCGCCGCTGTCGCTGTCGCTGCTCCCGCCGCTGGTGGCGCTGCCGCCGCTGCTGAAGAGCAAACCGAGTTCACCGTCGTTCTGACCGAAGCTGGCGCCAACAAGGTTAGCGTCATCAAGGCCGTGCGCGAGCTGACCGGTCTGGGTCTGAAGGAAGCCAAGGACCTGGTCGACGGCGCTCCGAAGCCCGTCAAGGAAGCTGTGGCCAAGGCTGACGCCGAAGCCGCCAAGAAGAAGCTGGAAGAAGCTGGCGCCAAGGTCGAAGTCAAGTAAGACCTGCGTCAACTTGCCCGGGGACAGCGCAGTTTGCAGTCCCCGGGCTTTTGCGTTTCCAGGAAACCC
>MM5_TRINITY_DN75_c0_g1_i1 len=1212 path=[0:0-1211]
GGAGATTCGCGTCGCCGCGTCCAAGCCGTATGCCGAGGAGATCACGAAGGTACTCACCGAATTGGCGAGTGCGTCTGCTTCGCTCGATCACCCGTTGCTCAACGAGCGTCCGGAGCCCAAGCGGGCAGCGGTCCTCGTTGTCACCAGTGACCGCGGCATGTGTGGTGGCTACAACTCCAACGTCCTCAAGCAGGCAGAAGAGCTCATGGCTCTCCTCCGCAGCGAGGGCAAGGAGCCGGTCGTGTACGTGCTCGGTTCCAAGGGGCTCGGCTACTACACGTTCCGCGGCCGCGACATCGGTGCTGCGTGGACGGGCTTCTCGCAGGATCCGGGTTACTCGGATGCAGCGAAGGCCAGCCGCCACCTGGTGGAGCTGTTCATGGCTGGTTCGGGTAACCAGGTTGCCGCTCCGAACGGTGAAGGCACGATCGAGGGCGTCGACGAACTCCATATCGTCTACACCCGCTTCGTGTCGATGCTGACGCAGACTCCCGAGGTTCGCCGTATGGCTCCTCTCGAGGTCTTCGTGTCGGAAGAGCGCATCGAACTCGGTGACGACATGCTGACCAACGGCCACGACGACGACCATGACAATGGCCCCGTCGCGGACTTCAGCTTCGAGCCCGAGCCCGAGAAGCTTCTCGGTGCTCTTCTCCCGAAGTACGTCAGCACTCGTATCTTCTCGTCGCTTCTCGATGCTGCGGCATCGGAGTCGGCAGCCCGTCGTACTGCCATGAAGGCCGCGACGGACAACGCAAACGAACTGGTGAACACGTTGAGCCGTCAGGCCAACCAGGCTCGCCAGGCCCAGATCACCCAGGAAATCAGCGAGATCGTCGGCGGCGCCAACGCGCTCGCCTCGAGCGCAGGAAGTGACTAGCACATGACCGCAGCAGTAACCGAAAACAACGGGGCAGGTTCGGCTTCGGCCGTAGCCGGCCGCGTCGTGCGGGTCATCGGTCCCGTCGTGGACGTTGAATTCCCGCGTGGCGCTGTTCCTGAACTGTTCAACGCCCTGAACGCCGAGATCACGCTTCCCTCGGTCGCCAAGACGCTGACGCTCGAGGTTGCACAGCACCTCGGTGACAACCTGGTCCGCACCGTCTCCATGCAGCCCACCGACGGACTCGTCCGCGGCACTGCAGTGACCGACTCGGGCAAGCCGATCTCGGTTCCCGTCGGTGACGTCGTCAAGGGCCACGTGTTCAACGC
>MM5_TRINITY_DN768_c1_g1_i2 len=1167 path=[1:0-95 2:96-133 3:134-188 5:189-290 6:291-332 8:333-1166]
TAGAAGCGAGGCGGTGGATCGTTTGGCTTCTAAGAACACGGGAATGGGGCAGGGAATGCTGTCCTTCAGCGAAAGAACCCAGACCCTTTTAAAAACTTTGACTGGAGGTCAACCATGAACATCAAGAGCCTTCTGATCGGCTCCGCTGCGGCTCTCGCAGCAGTATCCGGCGCCCAGGCTGCTGACGCTATCGTCGCTGCTGAGCCTGAGCCCCTCGAATACGTTCGCGTTTGCGACGCTTTCGGCACCGGCTTCTTCTACATCCCCGGCACCGAAACCTGCCTGAAGTTCCAGGGCTACGTCCGTTTCCAGACCGACTTCGGTCGTGACAAGAAGGGTACGTCTGACTGGAACTCGTTCACGCGCGCCCAGTTCGAAGTTGACACCCGCACCGACACCGAACTCGGTGCTCTGCGTGGCTTCATCGGCTTCCGCGGCAATGCTGACAACGGCACTGCTTCCGGTTCCAGCGTATTCGTTGACCAGGCTTTCATCGAACTCGGCGGCCTGAAGGTCGGTAAGTTCTACAGCTGGTGGGACGATGGCCTTTCTGGCGAAACGGACGAGCTGTCTTCCAACGCTCTGTTCAACTCCATTCGTTACACCTACGACGCTGGTTCCTTCTGGGCAGGCGCTTCGGTTGACGAACTCGAAGGCATCAACGTTCAGGGCTTCAACGAAGCTGACAACAACGTTGGTATTGCTCTCGGCGTTGGCGCAAAGCTCGGCGCTGCTTCCTTCCAGCTCATCGGCGGCTACGACACCGACCGCGAAAACGGCTCTGTACGCCTGATCGCAACGGCTGACGTTGGTCCGGGCACGCTTGGCCTGGCTGGTGTTTGGGCTTCCGGCGCAAACGCTTACTACAACGTCTCCGAGTGGGCAGTTGCTGCGGAATACGCCATCAAGGCAACCGACAAGCTGACGATCACCCCCGGCGTTCAGTACTACGGCAACTACGGCCTGGTTTCCTGGGATGACTTCTCGAACGACGACGGCTGGAAGGCCGGTCTGACGCTCGATTACAAAATCACGCAGGGCCTCTCCACGAAGATCGCTGTTAACTACACCGACATCGACAACCGTGACGACCAGGTTTCTGGTTTCGTTCGCCTTCAGCGTTCGTTCTAATCTGATCTGACATTGTCAGTGATGGAAACCCCGGCT
>MM5_TRINITY_DN251_c0_g1_i2 len=1132 path=[0:0-673 1:674-735 2:736-1131]
GTCAGCTTCCTTGCGCATCCCAGGTTTTAGAACCCGTCGACTCGCACGCATGTCAGACTCCTTGGTCCGTGTTTCAAGACGGGTCGGATGGGGAGCCCGCAGGCCGTTGCAGCGCAGTGCCCCAAGGGACACGCCTTTCGGCGCGCGAGTACCGGCCGTGCCGACGACGGCCACCGGAGGCACCTAAGGCCCCCGGGCTTTGGCCGCCGGCGCAGCCGACAACAGTCCACGCCCCGAGCCGAGCGGCGGACCAGCAAAAGCCGTTCCGCATACGGCCGGGGCGCATCGCCGGCCCCCATCCGCTTCCCTCCCGGCAATTTCAAGCACTCTTTGACTCTCTTTTCAAAGTCCTTTTCATCTTTCCCTCGCGGTACTTGTTCGCTATCGGTCTCTCGCCTGTATTTAGCCTTGGACGGAGTCTACCGCCCGATTTGGGCTGCATTCCCAAACAACCCGACTCGTTGACAGCGCCTCGTGATGCGACAGGGTCCGGGCCGGACGGGGCTCTCACCCTCCCAGGCGCCCCTTTCCAGGGGACTTGGGCTCGGTCCGTCGCTGAGGACGCCTCTCCAGACTACAATTCGGACGGCACAACCGCCCGATTCTCAAGCTGGGCTGTTCCCGGTTCGCTCGCCGTTACTAGGGGAATCCTTGTAAGTTTCTTCTCCTCCGCTTATTTATATGCTTAAATTCAGCGGGTAGTCCCGCGACCCCAGGTCAGGCGGGACTACCCGCTGAATTTAAGCATATAAATAAGCGGAGGAGAAGAAACTTACAAGGATTCCCCTAGTAACGGCGAGCGAACCGGGAACAGCCCAGCTTGAGAATCGGGCGGTTGTGCCGTCCGAATTGTAGTCTGGAGAGGCGTCCTCAGCGACGGACCGAGCCCAAGTCCCCTGGAAAGGGGCGCCTGGGAGGGTGAGAGCCCCGTCCGGCCCGGACCCTGTCGCATCACGAGGCGCTGTCAACGAGTCGGGTTGTTTGGGAATGCAGCCCAAATCGGGCGGTAGACTCCGTCCAAGGCTAAATACAGGCGAGAGACCGATAGCGAACAAGTACCGCGAGGGAAAGATGAAAAGGACTTTGAAAAGAGAGTCAAAGAGTGCTTGAAATTGCCGGGAGGGAAGCGGAT
>MM5_TRINITY_DN90_c0_g1_i1 len=1127 path=[0:0-1126]
CTAACGGAGAGATTCCTAGACACAAAGTCGACGAACTTTCCCGTTAACACCAGTGGGCGGCCTTGCTGCCCAGTTTGAAGAAGCCTTTCTCTCTTGGGAGCACCAACATGGCTGCCGTTATCAATACCAACTACCTTTCGCTGGTTGCTCAAAACAACCTGAACAAGTCGCAATCGACCCTGGGCAGCGCCATCGAGCGTCTGTCGTCGGGCCTGCGCATCAACAGCGCCAAGGATGACGCTGCTGGCCAAGCCATCGCCAACCGCTTCACCGCCAACGTCAAGGGCCTGACCCAAGCTGCCCGTAACGCCAACGACGGTATCTCGATCGCTCAAACGACCGAAGGCGCGCTGAACGAAATCAACAACAACCTGCAACGCGTTCGCGAACTGTCGGTGCAAGCCGCAAACGGTACGAACTCCAGCTCCGATCTGGATTCGATCCAGAACGAAATCAAGCTGCGCTTGGACGAGATCGACCGCGTGTCGGCTCAAACCCAATTCAACGGCGTGAAAGTCCTGGCCAAGGACGGCACGATGAAGATCCAGGTTGGCGCCAACGACGGTGAAACCATCGACATCGACCTGAAAGAAATCACTGCCCAAACCCTGAAGCTGGACGGATTCAACGTCAATGGCTACAAGGGCACGCTGGGTGCCGCCTCCACCGCCCAGATCAAGGCAAATTATGGCGACAGCACCGCTGTCACCACTCTGAAAGTTGGCACTGGCACGTTCGATGCTGATCTTGCCGCGCGCCTCGGTGTTGCCGCCGGTAGCGTCAAGCTCGACGCGGGCGTGCAACAAGACGAAGCTGGCAACTGGTTCGCCAAGGTCAATATCAAGCCGGCCAGCGCCACGGAAGTCGCCGCACTGAAGGGGTCCGGTTTTGAAGTCGACTTGACGGGCAAGGATTTCTACATCGCCCTCGACCCGAGCAAGGCCACATTTGCCACCACCGACGCAACGTTCACGCCTGACGGCAAGACACTGAGCCTTGGCTCGCTGGTTCAAGGCTCGACCTCGAACGCATTGAAGACGCTGGATTCCGCTCTGTCCGACGTCGACTCGCTGCGCAGCTCGCTGGGTGCGGTGCAAAACCGGTTTGAATCGACTGTTGCCAACCTC
>MM5_TRINITY_DN1002_c0_g1_i3 len=1116 path=[1:0-31 3:32-239 4:240-800 6:801-807 7:808-876 9:877-962 11:963-1087 13:1088-1115]
CCTACGGTTGAGACAGCTGAGAAGTCGTTACGCCATTCGTGCAGGTCGGAACTTACCCGACAAGGAATTTCGCTACCTTAGGATGGTTATAGTTACCACCGCCGTTTACTGGGGCTTAAATTCTCAGCTTCGCTCCCGAAGGAACTAACCGGTCCTCTTAACCTTCCAGCACCGGGCAGGCGTCAGTCCGTATACATCGTCTTACGACTTCGCACGGACCTGTGTTTTTAGTAAACAGTCGCTTCTCACTGGTCTCTGCGGCCCCACCCAGCTCAGACAGTAAATGTCGTCACCAGACAGGGCCCCCCTTCTCCCGAAGTTACGGGGGCATTTTGCCGAGTTCCTTAACCATAGTTATCTCGATCGCCTTAGTATTCTCTACCTGACCACCTGTGTCGGTTTGGGGTACGGGCCGTGTGAAAGCTCGCTAGAGGCTTTTCTCGGCAGCATAGGATCACTGAATTCGCCTCAATCGGCTACGCATCACGTCTCAGGCTTGTATGCGACCCGGATTTGCCTAGGTCACGCCCTACACGCTTACACCAGTATTACCACTGACTGGCTCAGCTACCTTCCTGCGTCACCCCATCGCTTGGCTACTACCAGATCAGGTCCCATGCATCCACCAACTCGAGACCCGAAGGTCTTCTCGTGGCTTCAGGATGGTTAGTATCACTGATTCACCATGGGCGCGTTCACACGGGTACGGGAATATCAACCCGTTGTCCATCGACTACGCCTGTCGGCCTCGCCTTAGGTCCCGACTTACCCAGGGCAGATTAGCTTGACCCTGGAACCCTTGATCATTCGGCGGACGGGTTTCTCACCCGTCTTTCGCTACTCATGCCTGCATTCTCACTCGTGTGGCCTCCACGGCTAGGTCACCCTGCCGCTTCCATGGCCACACGACGCTCCCCTACCCATCCACACACCTGCCAGAAAATCCGTGGATCAACTGGGGGCTATTGCGTGAATGCCGCAGCTTCGGTGGTGTACTTGAGCCCCGCTACATTGTCGGCGCAGGATCACTTGACCAGTGAGCTATTACGCACTCTTTCAAGGGTGGCTGCTTCTAAGCCAACCTCCTGGTTGTCTTCGCGACCCCACAAGCTTACC
>MM5_TRINITY_DN42_c0_g1_i1 len=1111 path=[0:0-1110]
CTATACTTTTCTTTCTCCATATTATAATTATATGTAAAATTGTCACGTATCCACTTCCGCGTATCAGAGTAGTTGGCAACCAAGCGCGTGTATGCGTCTTGTTGATTGTCAACAAATCCGTGGCGTAAGTTATTTGATATCGTCGCTCCTACTTGAGCAGCGGTTTTAAGACTATAATTTGTGACGTTCTTATAGTCTACATAATATGCATTGAGTTGACCAATGCGTACCGCCTTCACAAATATCATCTCCCCCCTATGGAAGATCCACTGCTGCGCCAGCCCTTGCTGTGTGAAACAGTGACCCTCTCCGTCATCTACAATCCGGTTCGCAATACTACAAGCTTTGATAAGCACGTGTGTTGCTTCTAAACAATTTTGTGCCACATTATCACCGTTCAAATACAATGGCACAATGTATTTGACCGTACCAATATCTAAGTCCTCATCGTCTTCGACACCTATTCTATATCCGGTGGAAGTTCGTCCTCTCCTATAGGATTGATTGGTTCCGCGTCCACTTCTGATATCTGTAGTTGTTCCTGATGGTGTAAGGATGGCATATTGCTGCCCGACAAACTTGGTATCGCGTAAGCTGCTACACGAAAATCCAACTTCTCAGTAATCTTAAAAGGTTTTAATCTGAGCGTTTCATCCATTGCACGTAATCTTTCAGCAGCATCTCGATAATTGCCAGTAGCTATGGTCCTGACTGACCCCCCTGTCATATACAAGGGCTTGTTTCTAGAAAACATCGCTGCTCTAAAATTGGTCATCTTATATGACAAGTTCATTGTACCATTAGGATCAACAATTGACACCCAACAGTGGTCTCTCGCCTTGACAGTATCCATATCAACCAAAAAGGCAGTTTGTCCTTCATACTTCACATCCGTGTACAAGAAACGCCCTGATGAGTTGTCGGCCCAATTCGACACTTTTCTACCTGTAACTAAATCAGTAGCAGTAACATCATTCCCCATCATGCGCATTATAGACATAAATTTCGAAAACTTTCTTGCATCGTTAAAAACTGCTTTTCCATTATCGATTGGTGCCATTTCAACTTGTACCTGGTCTTCAAAATGGTCAGAATAGATTTCAGTAGTGTT
>MM5_TRINITY_DN91_c0_g1_i1 len=1080 path=[1:0-77 2:78-1079]
CACGACGATCTTCCGATCTCCCCCTGTTGCCTTGTCCGGGACGCGGTCGATTGCGGCCGTGATCGGGTAAGGGTAAGACGTCACAGACGATCGATCGCAGATCCCGTCAGGGTAATCGGGTCAACGACTGTGACCATGCAAGACGAGAAGTAATGCAGGACGGAAGCAGTACCTACTTTGTGTTCGACATCGAACACGTCCGGTACGCATCACGCGCCAGATAATCGAAAGATTGTCCGGCGCAGGATGAGTGAGAAGGCGACACGCCCGACCGCGTGTACCGGAGAACAATGACAAACGAACAGCGGCAGCAGATCCTGATCTCGATCCGAATCTCGGTACTCCCGAGAACTTGGACTTGGTCCCGATCGCTTCAGTGTTCGTCGTGTCATCGTCCAGGCAAGGACTGTGCAGACGAGGTAGCTCGAGCCTGACCAGGCGGGCTACGAAACGCGGCAAGAAAAGGACACTAAGCGTGGCGGGACAAAAGATCCGCATCAGGCTCAAGGCCTACGACCACGAGGCGATCGACGCGTCAGCGCGCAAGATCGTCGAGACGGTAACCCGTACGGGTGCCCGCGTCGTTGGACCTGTGCCGTTGCCGACCGAGAAGAACGTATATTGCGTCATCCGCTCGCCGCACAAGTACAAGGACTCGCGCGAGCACTTCGAGATGCGTACTCACAAGCGGCTGATCGACATTCTCGACCCGACGCCGAAGACGGTTGACGCGCTCATGCGCATCGACCTTCCGGCCAGTGTCGACGTGAACATTCAGTGACGGCGGAGACAAAAACAATGACTGATACCAAGATCAAGGGAATCCTGGGCACCAAGCTCGGCATGACCCAGGTCTTCGACGAGAACAACCGGGTTGTCCCGGTCACCGTCGTGAAGGCTGGGCCGAACGTCGTAACCCAGATCCGTACCGAAGAGCGTGACGGCTACAGCGCCGTTCAGCTCGCGTTCGGCGCCATCGACCCGCGCAAGGTGAACAAGCCGACTTCCGGCCAGTTCACCAAGGCTGGTGTGACCCCGCGTCGCCACGTAGTGGAGCTCCGCGTTGCGGACACCTCCGAC
>MM5_TRINITY_DN477_c1_g1_i1 len=1029 path=[0:0-1028]
CCTTTGCATCGTTCGCAAGGACTGATGCCTGTTCTGAATACATTGTGAAGAGAAGATATGTCTGGAAGCGTCCAGGTGTTTTGAACCCATTGGGTTTGAGACGTCCGAGACCAGTCCCTGAGAAACCTTGAGATGGCTTAGTCGGCCGGAATTGGTGGAGGGGTTGGAGGTAGGAAGGATCGCTTGTCCGAGGCATGTTTGTTGTTTGAAGGTTTAGGCCTTCATCTGATGGACATGCTGGATTGATGTTGCCTGACCGCGCATCACCGGATGATATCTCGAGAAGCTGGTCTTAATGGTATGGCTTCGAGGTGCACCGGCGTGCCCTCAAGGAAGACCGTACCGACACGTCGATGTCATCATGAAATGACTTGATTGTAAAAGGTAATCAGGTTGCCGTTCTTAATTGAACGGCTATGGATGAGCATAGACAATGAGAACGAAGAAGTGAATTAAGGGCATTTGGTGGATGCCTTGGCATGCACAGGCGAAGAAGGACGTGATACGCTGCGAAAAGCCGTGGGGAGCTGCGAATAAGCTTTGATCCATGGATCTCCGAATGGGGCAACCCACCTTAAATGCTTGGGAAATCTGTTTTGTTGGTTAGTTGGTCTGTTTGGGTTTCCCATACAGGGCGCTAGCCCGTCGGTGCTTTTGCACCGCGCCGTCCGCAGGCCTTTGGCCGTGAGGACAGAACTGAACAGGTTTCCAAGCATTGTTATAAGGTATCTTACTTTCGAATACATAGGGGTAAGAAGCGAACGCAGGGAACTGAAACATCTAAGTACCTGCAGGAAAGGACATCAACCGAGACTCCGCAAGTAGTGGCGAGCGAACGCGGACCAGGCCAGTGGCAATGATGAATAAAGCGGAACGATCTGGAAAGGTCGGCCATAGAGGGTGATAGCCCCTTACGCGTAGAACAGTCATTGTCCTTGAGTAGGGCGGGACACGTGAAATCCTGTCTGAACATGGGGAGACCACTCTCCAAGCCTAAGTACTCGTGCATCAACCGAGACTCCGCAAGTA
>MM5_TRINITY_DN331_c0_g1_i3 len=1024 path=[0:0-89 3:90-155 4:156-1023]
GGGTGAAAGGCCAATCAAACTCGGAAATAGCTCGTACTCCCCGAAATGCATTTAGGTGCAGCGCTGGATTTAAGTTATATAGAGGTAGAGCTACTGATTGGATGCGGGGGCTTCACCGCCTACCAATTCCTGACAAACTCCGAATGCTATATAATGTTTACCAGCAGTGAGGGCTTGGGTGCTAAGGTCCAAGTCCGAGAGGGAAAGAACCCAGACCATCAGCTAAGGTCCCCAAATCTATACTAAGTTGAAAGAACGAGGTTTGTCTGCCCAGACAGCTAGGATGTTGGCTTGGAAGCAGCCATTCATTTAAAGAGTGCGTAACAGCTCACTAGTCGAGCGGACGAGCATGGATAATAATCGGGCATAAGTATAGTACCGAAGCTATGGATTTGTATTATATACAAGTGGTAGGGGAGCATTCTAACAGGGTAGAAGGTGTATCGTAAGGTATGCTGGACTGGTTAGAAAAGAAAATGTAGGCATAAGTAACGATAATGCGGGCGAGAAACCCGCACACCGAAAGACTAAGGTTTCCACAGCTATGCTAATCAGCTGTGGGTTAGTCGGGACCTAAGGCGAACCCGAAAGGGACAGTCGATGGACAACGGGTTAATATTCCCGTACTACTTATTACTGTGATGGGGTGACGGAGTGATGAAAGCGCCGCGAACTGACGGAATAGTTCGTTGAAGTACCTACCTATAAGATGCGCAGGCAAATCCACGCGTCTTGGGGAAATACGATAGTACTCGGAGACTTCGGTCAAAGAGATAGTGCGCCTAAGGGCTTCCAAGAAAAACCTCTAAACTTCAGGTAATAAGTACCCGTACCGCAAACCGACACAGGTAGTCGAGGAGAGAATCCTAAGGTGCTCGAGAGATTCATGGCTAAGGAATTAGGCAAAATAGACCTGTAACTTCGGGAGAAAGGTCGCCAGCGCAAGCTGGCCGCAGTGAAGAGGTCCAGGCGACTGTTTATCAAAAACACAGGGCTCTGCAAAATCGTAAGATGAAGTATAGGG
>MM5_TRINITY_DN258_c0_g1_i1 len=997 path=[0:0-996]
TTTTCTCCTCAAAGTCGAATGGAATTCTTTTATTCTTTACTCCAGTCTAAGGGACTTTGTCAAGTAGTTCCCGATTCCTTCATCCTAGAGGCTCTAAAAGAGCACAGGGATAAGTTGTCGGAGCCGGCACCTCCTCTTGACCCTGAGGTCCTTGATTACCTTTTTAAAAAGGGACAGGACTTCGGCAAGAAAGTGAAAAAATTCTATAACCCTACAATTGGGTTCCAACCGTCTGGAAAAGCCTCCTTTTCCCACCCCCGTGATAAGGGTGGTTTGAAAGGACAATTAGTCAATGAAGACCGATTGTCTAATGAAGGTGACAGACAACGATCTTACGATCGTATGGAACCAATGGTTATTGGAATTTTTGGCCAACCGGCTTCTGGGAAAAGCTCACGGATACCGATGCTTTTGAGCATCTTGTCCGAACTTTTCCCGGGAACAACCCGAGAGAAACTAACTTATTCGCGTACATGCCATACCGAACATTGGGATGGTTACGATGGACAACCTATTGTCATCTTAGATGACTTGGGTCAATCCCTTGAAGGGAAAGATATAAAAGAGTTTCAAACTCTAGTCTCCTGTAATCCTTACGTACCGCCTATGGCGGCATTAGAGGACAAGGGAAGACATTTTACATCTCCTATCATTATCGTAACATCAAACCTCAAATACGGTTCACCACTACATCAGATTTATAAGGAGCAGTACGGGATTTTGGATGATGCCGCCTTTTGGCGTCGTTTCCATTTTCCTCTGCTGGCCGAGAAAGAGAGGTTGTTCTGTTTGAAGCAGAAACCCAATTGGGTTTCTCCGACAAAGAACATCATTCCTTCTGATAAGTCTGAGCCCTCCTCTTTGTTAGAGGGCCAGGTAGCTGGTAATTATGGTCCTTCGCATTTTCGTCAACAATCTGAGTTTCAGATCGAACAAGGAAAACTCCACTCCCAAATTTGGAGAGAGTGTCCTATTCTAGATCTGTTCTCATTGCCGA
>MM5_TRINITY_DN0_c0_g1_i1 len=977 path=[0:0-976]
GCAAAACGGCGCACTCGAGGATCATCTCCTAGATCTCCCACCAAATGGCAAGGCACTCCCCTGGCAGACACGGATGAAGATCGCGGTCGGCGCGGCCAAGGGGATCCAGTACCTGCATGAGGTGGCCAACCCGCCGGTGATCTACAGGGACCTCAAAGCGTCCAACATCCTCCTGGACAAGGACTTCAACTGCAAGCTCTCCGACTTCGGGCTCGCCAAGCTCGGCCCCGTCGGCGACCAGAGCCACGTCAGCACCAGGGTCATGGGCACCTACGGCTACTGCGCCCCCGAGTACGCCATGACCGGCAAGCTCACCAAGATGTCCGACATATACAGCTTCGGCGTCGTGCTGCTGGAGCTCATCACCGGGAGGCGAGCCATCGACACCTCCAGGCCGACAGAGGAGCAGATTCTTATCCACTGGGCGGCTCCTCTCTTCAAAGACAGGAAAAGGTTCGTGAGGATGGCTGATCCGTTGCTGCAGAAGCAGTACCCGGTGAAGGGGCTGTATCAAGCACTCGCGATCGCCTCCATGTGCCTCCAGGAGGAGCCAAGCAACAGGCCCAAGATCAGCGACGTCGTGGACGCGCTCACCTTCCTCTCCGAGCAGAAATTTCATCCTCCACAAGACCGGGAAGCTGGTCAGGCGAAGGGCAGAGACTGCAGCACCAATCCTCCCAGAACAGACATGGTTTCTGAGATCAAAGCCGATGTTGAAATGAAGCAGAGGTGAGATCAGACGACCATAGACAGGATTATGCAAAAAGGGATCGAGGAGATGCAGCAGGACTATATATCTCTGCTCCCCTCACATTTCTTGTGTACAGTACACCACATAGGCAGGATGTAACAACAAGGGGTCATCTTGACTGATACTACTACCGATTTGTTAGTCAAGACCTCAATTTTCAGCCGCAAAAGACGAATGTTGAGCTGCTGTTTATTCATGAGTTATTCAAATGACTATCTCAAAAAAA
>MM5_TRINITY_DN194_c1_g1_i2 len=976 path=[1:0-183 2:184-975]
TTCCTTTCGTTTCCATTCCATTCGAGTCCACTCCATTCCAGTCCATTCCATTCGAGTCCATTCCACTCCAGTCCATTCCATTCGTGTCCATTCCATTCCAGTCCATTCCATTTGTGTCCACTGCATTCCATTCCACTCCATTCCATATTATTCCATTACACTCCATTCCATTCTATTACTTTCATTTCCATTCAATTCCATTCCATTTCATTTCAGTCCATTCGCTTCCTTTCCTTTCGATTCAATTCCATTTGATTCCACTCCATTCTATGCGATTTCATTCCAATCGATTCAATTCCATTCGATGACATTCCTTTCGTTTCCATTCCATTCGAGTCCATTCAATTTGAGCATTCGTGTCCATTCTATTCGAGTCCATTCCATTACCGTCTATTCTATTCCCTTCCATTCCTGTTGATTCAATTTCATTCCCTTCCATTCGAATGGAAAGGAATCGAATGGAAGGGAATGAAATTGAATCAACAGGAATGGAAGGGAATAGAATAGACGGTAATGGAATGGACTCGAATAGAATGGACACGAATGCTCAAATTGAATGGACTCGAATGGAATGGAAACGAAAGGAATGTCATCGAATGGAATTGAATCGATTGGAATGAAATCGCATAGAATGGAGTGGAATCAAATGGAATTGAATCGAAAGGAAAGGAAGCGAATGGACTGAAATGAAATGGAATGGAATTGAATGGAAAGTAATGCAATGGAATAGAATGGAACGAAATTTCACGGAATGGAATCAAACTGAATGGAATCAAATCAATGGAATATAATCAAATGGAATGGAAAGGAATTGAATGGAGTAGATTGGATTGGATGGGATTGGAATGAAATGTACTGGAAAGGACTCGAATTTCATGAAACGGAATGGAATGAATTGGAACGGAATGGACTCGAATGGAATGGAAGGGAATGGAATTGAAAGGAGTAGAAAGGAACTCAATCATGTGTAACGGAA
>MM5_TRINITY_DN395_c0_g2_i1 len=963 path=[0:0-962]
CCTTGAATTAAATGGACTGGAATAGAATGGACTCGACTGGTACGGACTCCAATGGAATGGAATCGAATGGAAGGGAATCGAACGGAATGGACTCGAAGGGAAAAGACTGCAATGGAAAGGTCTCGAATGGAATGGAAATTAATGGAATGGAATGGAATCGAATGAAATGGAGTCAAAAGGAATGGAATCGAATGGCAAGAAATCGAATGTAATGGAATCGCAAGGAATTGATGTGAACGGAACGGAATGGAATGGAATCCAAAGGAATGGAATAGAATGGAATGGAATCGAATGGAAAGGACTCGAATGGAAATCACTCGAATAGAATGCAATTTAATAAAATAGGATCAAATGTAATGGAATGGAATGGAAAGGAATCGAAACGAAAGGAATGGAGACAGATGGAATGGAATGGAACAGAGAGCAATGGTATAGAATGGAATGGAATCATCTGGAATGGAATTGAATGGAATGGAATAATATGAAATGGAATGGAATGGAATGGAATGGAATGGAATGCCCTTGAATTAAATGGACTGGAATGGAATGGACTCGAACAGAGTGGAATGGAAAGTGTTGAGATAGAATGGAATGGACTCCTTTGGAATGGTGTAGTATGCAATGCAATCGACTGGCAGGGAATCAAAAGGAATGTAATGGAATGGATTGGACTGGAATGCAATGGACTCGAATAGATTGGAAACGGAATGCAAAGGAATGGAATGGAATAGTATGGAATGGAATGGAAAGGAATGGAGTGGAATAGACTAGAGTGGAATGGAATGGACTGGAAAGCAATGGACTGGAATGGAACTTTCTTGAATGGACTGGAATCAAACGGAATGGAATGCAATGCAATCAAATGGCATGGAATAAAATAGAATGAAAGAGAATCAAATGGAATTGAATCGAATGGAATCGAATGGATTGGAAAGGAATAGAATGGAATGGAATGGAATGGAA
>MM5_TRINITY_DN406_c0_g1_i1 len=952 path=[0:0-951]
AGGGCAAGCGCTTCCTGCCGGTCATCACGACGATCTTCTTCATCGTGGTCGCCAGCAACCTGGCCAGCATCATTCCTTTCCTGAACATCTCGCCGAACGCACGAATCGGTATGCCCCTGGTACTCGCGGCGCTCGCTTACATCGTGTTCAACTACGTCGGAATCAAGAAGTACGGCTTCTTCAAGTACGTCAAGAGCAGCATCGTCGTTCCCGGCGTCCCGCTGCCCCTGCACTTCTTGTTGGTGCCCATCGAGTTCATCTCGACCTTCATCCTGCGCCCGTTCACGCTGATGGTTCGTCTCATGGCCAACATGTTGGCCGGCCACATCCTGCTGGTGCTGTTCTTCAGCGCGACGAACTACTTCTTCTTCGTGTCGGGCGGATTCCAGGCGATCTTCGGCGTTCCGTCGATCATCGCCGGTATCGCATTCACGTTCTTCGAGCTGCTGGTCATCTTCCTGCAGGCTTACGTGTTCGCGTTGCTGACCGCGGTGTACATCGAACTGGCGCTCCACGCCGACGAGCACTGACCTTTTACCTCCTCACCAGCTACACCAAGAACTGAGCCTCTTGCCGAATCCGGCGGAGGTCAACAGAAAGGGAATGGAACACCATGAGCATCGCTTACCTCGCTCAGGAAGTTGTCGAGACCAAGTCGCGCGGCTACGGAGCCATCGGCTACGGCCTCGCAGCAATCGGCCCCGGCATCGGCGTGGGCATCGTTGTGGGCAAGGCAATCGAAGGCATGGTCCGCCAGCCCGAGATGGCCGGCCAGGTTCGTACCACCATGTTCCTCGGTATTGCATTCACCGAGGCCCTCGCATTGATCGGCCTTGTCGCCGGTTTCATTTTCTAAGACAGACATGGGAGCCACCTTCGCAGTGCTCGCGGCAACAGAGGAGACACACAATCCTCTCTTGCCCGAGACATACGACATCGTGTGGTCCGCGGT
>MM5_TRINITY_DN471_c0_g1_i5 len=949 path=[0:0-82 3:83-106 4:107-210 6:211-303 7:304-396 9:397-434 10:435-494 12:495-500 13:501-948]
CACGAATTAAAAGTGAAACCGCAAAAGGCTCATTATATCAGTTATGGTTCCTTAGATCGTTAACAGTTACTTGGATAACTGTGGTAATTCTAGAGCTAATACATGCATTTAAAGAGAAACCAGTAAAATGGGTTCTCTGCTTTTATTAGATTTAAACCAATGGGGAGCGTTTCGGCGTTCTTACATTTAAACTGGTTGAACTCTGGATAATTTGTTGATCGCATGGTCTCGTACCGGCGACGGATCTTTCAAATGTCTGCCCTATCAACTATTGAAGGTAATGTCTTGGATTACCTTGGTTGCAACGGGTAACGGGGAATCAGGGTTCGATTCCGGAGAGGGAGCCTGAGAAACGGCTACCACATCTAAGGAAGGCAGCAGGCGCGTAAATTACCCACTCCCAGCACGGGGAGGTAGTGACGAAAAATAACAATACAAGACTCACATCCGAGGCCTTGTAATTGGAATGAGTACACTTTAAATCCTTTAACAAGGATCAATTGGAGGGCAAGTCTGGTGCCAGCAGCCGCGGTAATTCCAGCTCCACTAGCGTATGTTAAAATTGTTGCGGTTAAAACGTTCGAAGTTGATTATTGTCCAGTGCGGGTGTGACATCATCAAGAAATGATTGTCATCACTTTCCGGTTACTTGGACTATATGACTGAACACTAAATGAATAGCACTGATGTCTTTCACTAGACTAGGTGTCTATTTAGTTCGGCTTACTTTTACCTTGAACAAATTAAAGTGCTCAAAGCAGGCTTCATATGCTTGAATAGTTTTGCATGGAATAATGGAAAAAGACCTCGGTCTTATTTGTTGCGCGGGTTCGCTCGCGTAATGATTTTCTATTGGTTTGATACAGATCAAGAGGTAATGATTAATAGAAGCAGTTGGGGGCATTAGTATTACGGCGCGAGAGGTGAAATTCTTAGACCGTCGTAAGAC
>MM5_TRINITY_DN475_c0_g1_i1 len=931 path=[0:0-930]
ATGGAATTTACCACCCACTTAGAGCTGCATTCCCAAACAACTCGACTCTTCGAAGGCACTTTACAAAGAACCGCACTCCTCGCCACACGGGATTCTCACCCTCTATGACGTCCTGTTCCAAGGAACATAGACAAGGAACGGCCCCAAAGTTGCCCTCTCCAAATTACAACTCGGGCACCGAAGGTACCAGATTTCAAATTTGAGCTTTTGCCGCTTCACTCGCCGTTACTAAGGCAATCCCGGTTGGTTTCTTTTCCTCCGCTGAACTTAAGCATATCAATAAGCGGAGGAAAAGAAACTTACAAGGATTCCCCTAGTAACGGCGAGCGAACCGGGAAAAGCCCAACTTGAGAATCGGACGGCCGCGCCGTTCGAATTGTAGTCTGGAGAAGCGTCCTCAGCGGCGGACCGAGCCCAAGTCCCCTGGAAAGGGGCGCCGGAGAGGGTGAGAGCCCCGTCGTGCCCGGACCCTGTCGCACCACGAGGCGCTGTCTGCGAGTCGGGTTGTTTGGGAATGCAGCCCCAATCGGGCGGTAAATTCCGTCCAAGGCTAAATACGGGCGAGAGACCGATAGCGAACAAGTACCGCGAGGGAAAGATGAAAAGAACTTTGAAAAAAGAGTCAAAGAGTGCTTGAAATTGTCGGGAGGGAAGCGGATGGGGGTCGGCGATGCGTCCCGGTCGGATGTGGAACGGCGACGAGCCGGTCCGCCGATCGACTCGGGGCGTGGACCAGCACGAATTGAGGCGGCGGCCAAAGCCCGGGCAGTCGACATGCCCGCGGAATGCCGTCGCCCCGATTGTGGCGGACAGCGCGCGCCCTCGGCGTGCCTCGGCATCTGCGCGCTCCCGGTGCTGGCCTGCGGGCTCCCCATTCGACCCGTCTTGGAACACGGACCAAGGAGTCTGACATGTGTGCGAGTCAACGGGC
>MM5_TRINITY_DN466_c0_g1_i2 len=918 path=[0:0-63 2:64-917]
ACGACGATCTTCCGATCTCCCCCTGACTCTTAGCGGTGGATCACTCGGCTCGTGCGTCGATGAAGAACGCAGCTAGCTGCGAGAATTAATGTGAATTGCAGGACACATTGATCATCGACACTTCGAACGCACTTGCGGCCCCGGGTTCCTCCCGGGGCTACGCCTGTCTGAGCGTCGCTTGACGATCAATCGCGTCACCCGCTGCGGTGGGTGCTGCGCGGCTGGGAGTTTGCTCGCAGGGCCAACCCCCCAACCCGGGTCGGGCCCTCCGTCTCCCGAAGTTCAGACGTGTGGGCGGTTGTCGGTGTGGCGCGCGCGCCCCGCGTCGCGTGAGCCTGGTCTCCCCCGCGCATCCGCGCTCGCGGCTTCTTCCCGCTCCGCCGTTCCCGCCCTCGCCCGTGCACCCCGGTCCTGGCCTCGCGTCGGCGCCTCCCGGACCGCTGCCTCACCAGTCTTTCTCGGTCCCGTGCCCCGTGGGAACCCACCGCGCCCCCGTGGCGCCCGGGGGTGGGCGCGTCCGCATCTGCTCTGGTCGAGGTTGGCGGTTGAGGGTGTGCGTGCGCCGAGGTGGTGGTCGGTCCCCTGCGGCCGCGGGGTTGTCGGGGTGGCGGTCGACGAGGGCCGGTCGGTCGCCCTGCGGTGGTTGTCTGTGTGTGTTTGGGTCTTGCGCTGGGGGAGGCGGGGTCGACCGCTCGCGGGGTTGGCGCGGTCGCCCGGCGCCGCGCACCCTCCGGCTTGTGTGGAGGGAGAGCGAGGGCGAGAACGGAGAGAGGTGGTATCCCCGGTGGCGTTGCGAGGGAGGGTTTGGCGTCCCGCGTCCGTCCGTCCCTCCCTCCCTCGGTGGGCGCCTTCGCGCCGCACGCGGCCGCTAGGGGCGGTCGGGGCCCGTGGCCCCCGTGGCGCTTCTTCGTCTCCGCT
>MM5_TRINITY_DN566_c0_g1_i1 len=918 path=[0:0-917]
GACGATCTTCCGATCTCCCCCAACCAAAGCCGTCCAACGGCGCGGAACCAGGCTCCCTCAGGAGAAACATTTGGAGGTCTACAACATGAAGACGGTTAAGAGCCTTCTTCTCGGCGCTGCGGCGGGCTTCGTTGCCCTCTCGGGCGCTCAGGCAGCGGATCTCCCGGGCAAGGCTGCTCCCGCCGAGTACGTTCGCATCTGCGACACCTACGGCGCGGGCTTCTTCTTCATCCCGGGTTCCGACACCTGCCTTCGCGTCGGCGGCTTCGTGCGCGCTGACTACTCGATCTACGACCACACCTCGCGCGCCAGCTCGGCCGGCGCCGGTACCGCCCAGAACCTGAACAACGGCGCCTTCGACAACACGACTGCCTTCCAGTCGCGCGTCGCGCTGAACTTCGACGCCCGTTCGAACACCGAGTATGGCCTGCTGCGCGCTTTCGCCCAGTACACCATCCGCCGCGGTGAGTCCTCGGGCTACGTCGGTTCGGGCCTGAACGCCGGCAACAACAACCCGCGCTCGACGCTGGCTGTTCTTGACCGCGCCTTCATCCAGTTCGCCGGCTTCACCTTCGGCTACTCGGCCTCGTTCTACAACTTCTACCAGTCCGACGTGAGCCTCGTCGGCGACGTGTTCGTCGCCCGCGCTGCCGCGACGAACCTCCTCGCCTACACCGCCTCGTTCGGTTCGGGCTTCTCGGCCACGATCTCCCTCGAGGATCGTCGTACCTCCGAGATCGGCAACCTCGACCAGTTCGCTGCTGCCGCGACCCCGCCGCTCGTCACCCTCAGCCAGCGTCCGTTCTCGGGCCTGGGCGGTCTGACCTACGGCCGTCAGGACGTTCCGGACATCGTCGCCAACCTGCGCGTCGATCAGGGCTGGGGCTCTGCCCAGCTGATGGGTGCCCTGCGTTAGAT
>MM5_TRINITY_DN94_c0_g1_i2 len=892 path=[0:0-544 1:545-601 2:602-891]
CACGACGATCTTCCGATCTCCCCCGACCTCCACATTCAAGCCCTCGTTCTCCTCTTCAGGCCACCGCTTCCACCCAATAAACCGGCTGCCGTCTAGTCGCCGGCCGCAACCGCCGCAGACAGCAGCCGGAATAATATATATCAGCAGCCATGGGTGCATGCGCCAGCAAGCCCAAGACCGTCGAGGGCAAGGCACCCCAGGAGGAGGCCCCCGCCCAGCAGACACCCAAGGTTGCACCCGACACCACCACCGTCGACTCCACTAATCAGGTTGCGGCTGATCAGACACCGGAGAAGGTGATGGTGGAGGAGGAGCCAGCGGTGGTAGTGGAGGAGGAGCCAGCGGTGGCGGCGGCGCCGGAGGAGGTGCCCACTGCTGAGGCCATCCTCGTCGAGGACAAGGCTGCGGCCACGACTCCCGAGCCGGCGATCGAGACCAAGGAGGAGGAAGTCGTCCAAGAGAAGATCGTCGTCGAGGAGGAGAAGCCCACAGCTAGCCCCGTGGTGGTGGAGGAGGAGAGCGCCACCCCCGCAGTAGCCGAGGCGGCTGAGGAAAAGCCTTCGGCGGCCACCGTCGTCATTGAGGAGAACACCACGGAGGCGATCATCAAGAACGTCGCGGAGGAGAAAAGCGGTGAGGAGAAGGTGGCGACGCAGCAGAGCTGATCGTACATCCATCCAACCACGTAATCGAATCAACACGGCTTGCATAACCTGCATATGCATGCCTAGAGGTTGGCACGTACCTACGTACGTGTAATTCCGTGGGATCAAAACGATGATCGGTGAACCCTGTAATATTCATTTGGCGCCTCCCGTTTTTCCTCCACGGGGTCTTTGTTATTATCGAATATAATTCATGGGCTTGTTCCATCATCTACAGCAAAAAAAAA
>MM5_TRINITY_DN313_c0_g1_i1 len=890 path=[0:0-889]
AAACCCTTGCCGGGGCCGCCCATCCGGGCGGTCCTGGCAGAAATTCAAGTTTCCTTGAAAGTCAAAGGATAGAGATCATGGCAAAAGGCAAGTTTGAACGTACCAAGCCGCACGTGAACGTGGGTACGATTGGTCACGTTGACCACGGCAAAACGACGTTGACGGCAGCTATCACGACCGTTCTGTCGAACAAGTTCGGTGGCGAAGCCAAGGGCTACGACCAGATCGATGCGACTCCTGAAGAAAAGGCTCGCGGCATCACGATCAACACGGCTCACGTCGAGTACGAAACGGAAGCGCGTCACTACGCGCACGTTGACTGCCCGGGCCACGCTGACTATGTGAAGAACATGATCACGGGCGCCGCGCAAATGGACGGCGCAATCCTGGTGGTTTCGGCCGCTGACGGCCCGATGCCGCAAACGCGTGAACACATCCTGCTGAGCCGCCAAGTTGGCGTGCCGTACATCATCGTCTTCCTGAACAAGGCTGACATGGTTGACGACGCCGAGCTGCTCGAGCTGGTGGAAATGGAAGTTCGCGAACTGCTGTCGAAGTACGACTTCCCGGGCGACGACACCCCGATCGTGAAGGGTTCGGCCAAGCTGGCGCTGGAAGGCGACAAGGGCGAACTGGGCGAGCAAGCCATCATGGCTCTGGCCGCAGCGCTGGATTCGTACATCCCGACGCCCGAGCGCGCCGTGGACGGCACGTTCCTGATGCCGGTTGAAGACGTGTTCTCGATCTCGGGTCGCGGCACGGTGGTGACCGGCCGTATCGAACGCGGCGTGGTCAAGGTCGGCGAAGAAATCGAAATCGTCGGTATCGTTCCGACGGTCAAGACGACTTGCACGGGCGTTGAAATGTTCCGCAAGCTGCTCGATCAGGAC
>MM5_TRINITY_DN206_c0_g1_i1 len=890 path=[0:0-240 1:241-241 3:242-301 4:302-478 6:479-889]
CACGACGATCTTCCGATCTCCCCCTGACTCTCTTAAGGTAGCCAAATGCCTCGTCTTCCAATTAGAGACGCGCATGAATGGATTAATGAGATTCCCTCTGTCCCGAGTTACTATCTAGCGAAACGACAGTCAAGGGAACGGACTTGAAGGGCTAAGCGGGGAAAGAAGACCCTGTTGAGTTTGACTCCAGTCTGGCTCTGTGCGGCGACATCTGAGGTGTAGTATAGGTGGAAGCGAAAGCACAAATGAAATACCACCACTCGGAACGTTGCTTCACTTATCGAATGAAGAGACCAATGGTTTTCGTGTAGTCTGCGGGCTGCACACCGTCAAGGTTTGGGATTATAGGCGGGAGACCGCTTCCACGGGAGGCGTAGTCCGAGCTTGCTTGGGCGAAACCGTTGCTATCCTTCGGGGTGGCCTCGTGGGGACCCGACCGTGCTGAAAACTGCACAAATTGGATTGTTTCGGCAGTTCAAGAGTCTTGTTTCGAGACATCTGCCAGATGGGGAGTTTGGCTGGGGCGGCATATCTGTTACACAACAACGCAGGTGTCCTAAGGCAAGCTCAGTGGGAACAGAAATCTCACGTGGAACACAAGCGTCAAGGCTTGCTTGATTAACGATTTTCAGTACGAATCGAGACTGCGAAAGCAAGGCCAGCGATCCTTTGCGAAATACAGGAAATATGAACAGATCATACCAGAGGTGTCAGAAAAATTACCACAGGGATAACTGGCTTGTGGCGGCCAAGCGTTCATAGCGACGTCGCTTTTTGATCCTTCGATGTCGGCTCTTCCTAACCTAGCGCCGCAGAAGACGCTAAGGGTTGGATTGTTCACCCACTGACAGGGAACGTGAGCTGGGTTTAGACCGTCGTGAGACAGGTTG
>MM5_TRINITY_DN100_c0_g1_i1 len=884 path=[0:0-883]
CGATCTTCCGATCTCCCCCGCAAGATCGTCCTCAAGGCCGACGGCTCCTACACCTACGAGCTGAACAACAACGACCCGCGCGTAAACGCGCTGCTCGATGGCCAGCAGCTCAAGGACACCTTCACCTACACGATCCGTGACGCCGACGGCGACGTCAGCACCACCACCATCACGGTCACCATCAACGGCCACACCGATGGCGTGCCGGGCGTCACCGTCCCCGACGCCAACGGCGCAGATGCCGGCAACGTCAGCATCGCCGAGAACGCCACGCAGCCGGTCGCCGGCGAACTGACCGTCACCGCGCCGGAAGGCCTGGCCACCGTAGATCGGCGGCACCACCCTCACCGTCGCCGACCTGCAAGCGCTGAACAACACCCCGCGTGTCATCGACGGCACCCAGGGCAAGCTCACGCTGACCAGCTACGACCCCGCCACCGGCAAGATCACCTACAGCTACCAGCAGGACGGTACGGCCAAGGATCACACTGCCGGCGACAACTCCGTCACCGACAAGTTCACCGTCACCGTCACCGACGCGGCCAACCAGGTCAAGTCCGATGACCTGGTGGTGCTCATCACCGACACCGCTCCTGAAGCCAAGCCCGACACCGCTTCCGTCACCGAAGACACCGCACTGAGCGCCTCCGGCAACGTCATCACCGGCACCGGCGCCGACACTCTCGGCGCGGACGTCACCAACGTCGTGGGCGTGGCCAAGGGCACCGTCCCCACCGGCCAGAACGTCACCGGCAACGTCAACACCGCAGTCAACGGCGAGTACGGCAAGATCGTCCTCAAGGCCGACGGCTCCTACACCTACGAGCTGAACAACAACGACCCGCGCGTAAACGCGCTGCTCGATGGCCAGCAGCTCAAGGACA
>MM5_TRINITY_DN997_c0_g1_i7 len=872 path=[1:0-110 2:111-141 3:142-176 5:177-721 6:722-732 7:733-774 10:775-871]
TGCCACTCGTTTTCAGGTTGGTTTCCCGCTTAGATGCCTTCAGCGGTTATCCATTCCGTATATAGCTACTCTGCTATGCCCTTGGCAGGACAACAGATCCACCAGAGATACGTCCATCCCGGTCCTCTCGTACTAGGGACAGATCCTGTCAATATTCCTACACCCACGGCAGATAGGGACCGAACTGTCTCACGACGTTCTAAACCCAGCTCGCGTGCCGCTTTAATGGGCGAACAGCCCAACCCTTGGGACCTACTCCAGCCCCAGGATGCGACGAGCCGACATCGAGGTGCCAAACCATGCCGTCGATATGGACTCTTGGGCAAGATCAGCCTGTTATCCCCGGGGTACCTTTTATCCGTTGAGCGACACCGCTTCCACTTGCCGGTGCCGGATCACTAGTCCCGACTTTCGTCCCTGCTCGACCTGTCAGTCTCACAGTCAAGCTCCCTTGTGCACTTGCACTCGACACCTGATTGCCAACCAGGCTGAGGGAACCTTTGGGCGCCTCCGTTACATTTTGGGAGGCAACCGCCCCAGTTAAACTACCCACCAGGCACTGTCCCTGAACCAGATCATGGTCCGAGGTTAGAGGTCCAATTCGATCAGAGTGGTATTTCAACAACGACTCCACGATAACTGGCGTCACCGCTTCACAGTCTCCCACCTATCCTACACAAACCGAACCGAACACCAATACCAAGCTGTAGTGAAGGTCCCGGGGTCTTTTCGTCCTGCCGCGCGTAACGAGCATCTTTACTCGTAATGCAATTTCTCAGCTGTCTCAACCGTAGACTCGGCGAAATTGCATTACGAGTAAAGATGCTCGTTACGCGCGGCTGGACGAAAAGACCCCGGGACCCTCACTACAG
>MM5_TRINITY_DN2_c0_g1_i1 len=868 path=[0:0-867]
GACGTCTTCCCAACATTCCCGCTCTCCTTCCTCCTGCCGCGGCGCTGTCGTGATACGGCAGCTGCTGCGAGGCAACGCGGCAACCCGCCATCCCATTCGGAGGAGGGAAGGCAACGTTAACGGCGGCGCATTCGATAGCCTGCACACATTACATCGTTGCAGATAAACCATTGCACAGGACATGGCCAACAGCGGCAGAGAGCACAAGCGTGGCGTTCCACGTCCACCACCATTGTCGCTCTTCATCGGTAGGGAACAAGAGGTCTCCATGACCGCGCAGGCACCTGTGACGCGGACACACCCGGCCGCCGCCGGCAACAACAAGAAGAGGATGCTGTCCAAGCAGCTGTCCATGAAGGAGACCACCAGGGAGGTCAAGTGGGAGAAGCGCCGGCGGCAGATTCAGCGGCAGAGAAGCAGCATGGGCATGTACGACGCTGACCGCGAGGCCAGCGCCAGCATGCACGCCATCGGCAACGGCGTGACCGACGAGGACCTTGACGAACTGAAGGGATCCATGGAGCTTGGGTTCGGGTTCAACGAGGAGAACGGCGGGCAGAACCTCTGCGACACGCTCCCCGCCCTTGACCTGTATTTCGCCGTCAACCGGCAACTCTCAGAGCCCAAGATGCGGGTGTGCAGCCGCTCGTTGCCATCCCTTTCCATGGCGAGATCCTCATCTTCCACACAGTCGAGCCCGGGCGGTAGTCCTATGGCGCAGCACTCTCTCCTTGACTCGCTGAAAATTTCCAGTCCAGGCGACAACCCTCAGCTTATCAAGACAAGGCTTAGGCAATGGGCTCAGGTAGTTGCTTGTTCTGTGAAGCACTCTAGCTGAAAACCGCTGCAACTGACTACTGTTCCTGAA
>MM5_TRINITY_DN986_c0_g1_i1 len=859 path=[0:0-858]
TTTACCGGGGCTTCGATTCAAACCTTCGCCTTGCGACTAAGTTCCCCTCTTAACCTTCCGGCACCGGGCAGGTGTCAGGCCTTATACTTCCTCTTACGAGTTCGCAAAGCCATGTGTTTTTGTTAAACAGTCGCCTGGGCCTTTTCACTGCGGCTTCTCAGCATTGCTGCTGAGGAAGCGACCCTTCTCCCGAAGTTACAGGTCCATTTTGCCGAGTTCCTTGGCCGTGATTCACTCGAGCACCTCAGGATTCTCTCCTTGACTACCTGTGTCGGTTTGCGGTACGGGTTACATAAAGATTAAAACGCTTAGCAGGTTTTCTTGGCAGTCTGATTAGGTACACTATCCCGTTGGCCGAAGCCGCCAGGTACTATCATGTTTCAGCAAAGTCGGCGGATTTACCTACCAACCCTATACCTACGCACTTCAACGGGCACTTCCGTCCGCCCGCGGTACTTTCACTTCTGCGTCACTGCATCACTCCTTTACGTAAGTGCTGGAATATCAACCAGCTGTCCATCGACGTAGCCTCTCGGCGTAGCCTTAGGTCCCGACTAACCCTGATCCGATTAGCGTTGATCAGGAAACCTTAGTCTATCGGTGGGCGGGTTTCTCACCCGCCTTATCGTTACTCATGCCTACATTTGCTTTTCTAGCCGCTCCAGCAACCCTGACAGGTCACCTTCACCGCTGACTAGAATGCTCCCCTACCACTCATACATAGTATGAATCCATTGCTTCGGTACCGGACTTGATGCCCGCGTATTATCGATGCCCTCTCGCTCGACCAGTGAGCTGTTACGCACTCTTTAAAGGAATGGCTGCTTCCAAGCCAACCTCCTGGCTGTCAAAGCAAGTG
>MM5_TRINITY_DN977_c0_g1_i1 len=859 path=[0:0-858]
TGGTTGCGGGTCTACACCCAGCGACTGAATCGCCCTATTCGGACTCGCTTTCGCTACGGCTTCCCTATTCGGTTAACCTTGCCACTGAATGTAAGTCGCTGACCCATTATACAAAAGGTACGCAGTCACCCCACAAGGAGGCTCCTACTGTTTGTATGCATACGGTTTCAGGATCTATTTCACTCCCCTTCCGGGGTTCTTTTCGCCTTTCCCTCACGGTACTGGTTCACTATCGGTCGATCACGAGTATTTAGCCTTGGAGGATGGTCCCCCCATCTTCAAACAGGATTTCACGTGTCCCGCCCTACTTGTCTTACGCTTAGTTCCACACACAAGATTTCGCCTACAGGGCTATCACCTGCTACGGCCGGACTTTCCATTCCGTTCGACTATCTTGCATGCTAAAACGTAAAGGCTCTTCCGATTTCGCTCGCCACTACTTTCGGAATCTCGGTTGATTTCTTTTCCTCGAGCTACTGAGATGTTTCAGTTCACCCGGTTCGCTTCCACTGGCCTATGTATTCAGCCAGGGATACTGCATTGCTGCAGTGGGTTTCCCCATTCGGACATCTACGGATCAAAGCTTGTTTGCCAGCTCCCCGTAGCTTTTCGCAGGCTATCACGTCCTTCATCGCCTGTAATCGCCAAGGCATATGGTGGATGCCTTGGCGATATCAGGCGATGAAGGACGTGATAGCCTGCGAAAAGCTTCGGGGAGCTGGCAAATAAGCTTTGATCCGGAGATGTCCGAATGGGGAAACCCGGCCGTAAGGTCATTCTCTTCTGAATATATAGGAAGAGTAAAGCGAACCGAGTGAACTGAAACATCTAAGTAACTCGAGGAAAAGAAATCAACCGT
>MM5_TRINITY_DN228_c2_g1_i1 len=843 path=[0:0-292 1:293-347 3:348-456 5:457-476 6:477-842]
CCCCTGTCAGAGCGACACGGACACCGACTCCCACCTGCGAGGGTGAGTGACACGAGGTTGTACGAAGTGCCTGACCAAATTTCGAAGTAGTTTCCATCGTGTATGGTTGTGCTTCACCTCCAGTTCTTCCCCGAATGTTCAGCGGTTTGCGCCGGTGACCAGGTTGGGATAGGCTGGAAAAGTTGCCCCGGAGCGGCGGCCATAGGGTCGTGGTGATGGTGTGTGCGTGTTCTTTGAGAACTCAACAGTGTGTCGATGAATGTCAGTGCCAAAATTTTTTTGGTACTTCACATCCGCGAATGATCAACCGCCTCTTGGGGTTTGGTTGGTTTGTGTGTGGTGTGAGTATTTTTCGTCGGTGATTGTTCATTCTTCCGTCTGAATGGTTGCCGACACATTTTTTGCTAGTTGAGTTTTTTTGCTAGTGATTTGACTCTTTTTGTCTATGACTGATTAGCCGGCCTTCGGGTTGGTGATATCTAGAGTCTTCAACGGAGAGTTTGATCCTGGCTCAGGACGAACGCTGGCGGCGTGCTTAACACATGCAAGTCGAGCGGTAAGGCCTTTCGGGGTACACGAGCGGCGAACGGGTGAGTAACACGTGGGTGATCTGCCCTGCACTTCGGGATAAGCCTGGGAAACTGGGTCTAATACCGGATATGACCTCCTATCGCATGGTGGGTGGTGGAAAGATTTATCGGTGCAGGATGGGCCCGCGGCCTATCAGCTTGTTGGTGGGGTAATGGCCTACCAAGGCGACGACGGGTAGCCGACCTGAGAGGGTGACCGGCCACACTGGGACTGAGACACGGCCCAGACTCCTACGGGAGGCAGCAGTGGGGA
>MM5_TRINITY_DN996_c0_g1_i1 len=833 path=[0:0-832]
GTCACCCCCCATCACTTAACCTTCCGGCACCGGGCAGGCGTCACACCCTATACGTCGACTTTCGTCTTTGCAGAGTGCTGTGTTTTTAATAAACAGTCGCAGCCACCGATTCTCTGCGACCCCATCATGCTAAGCGCGCAGGCGCTTCACACTACCGGGGTATACCTTCTCCCGAAGTTACGGTATCAATTTGCCGAGTTCCTTCTCCTGAGTTCTCTCAAGCGCCTTGGAATATTCATCCCGTCCACCTGTGTCGGTTTGCGGTACGGTCTCGTACAGCTGAAGCTTAGAGGCTTTTCTTGGAACCACTTCCAATCACTTCGCGAGCAATGCTCACTCGTGCCACACCCTTGATTTACGCGCCCGGATTTGCCTAAGCGCCATCTTCGATGCAGCAACAGGGACATCCAACACCCTGATGATCTTCCGCGATCCGTCCCCCCATCGCACTGTACGACGGTACTGGAATATTAACCAGTTTCCCATCAGCTACGCATCTCTGCCTCGCCTTAGGGGCCGACTCACCCTGCGCCGATGAACGTTGCGCAGGAAACCTTGGACTTACGGCGAGGGGGCTTTTCACCCCCTTTATCGCTACTCATGTCAGCATTCGCACTTCTGATACCTCCAGCAGCCTTTACAAGCCACCTTCGCAGGCTTACAGAACGCTCTCCTACCGCGTGCACTAAAAGTGCACACCCGCAGCTTCGGTTTATCGCTTAGCCCCGTTACATCTTCCGCGCAGGACGACTCGATCAGTGAGCTATTACGCTTTCTTTAAAGGATGGCTGCTTCTAAGCCAACCTCCTGACTGTCTATGCCTTCCCACTTCG
>MM5_TRINITY_DN1002_c0_g3_i1 len=821 path=[1:0-645 2:646-746 4:747-820]
AAGTCCCCGGGATACCTAATCTTCAGACGAGTTTCCCGCTTAGATGCCTTCAGCGGTTATCTCTTCCGTACTTAGCTACCCGGCAATGCCATTGGCATGACAACCGGTACACCAGAGGTACGTCCACTCCGGTCCTCTCGTACTAGGAGCAGGCTCCGTCAAGTATCCAACGCCCACGGCAGATAGGGACCAAACTGTCTCACGACGTTTTAAACCCAGCTCACGTACCTCTTTAAATGGCGAACAGCCATACCCTTGGGACCGGCTACAGCCCCAGGATGAGATGAGCCGACATCGAGGTGCCAAACACCGCCGTCGATATGAACTCTTGGGCGGTATCAGCCTGTTATCCCCAGAGTACCTTTTATCCGTTGAGCGATGGCCCTTCCATTCAGAACCACCGGATCACTATGTCCTGCTTTCGCACCTGTTCGACTTGTCAGTCTCACAGTCAAGCACGCTTATGCCATTGCACTATCAGCACGATTTCCGACCGTACCTAGCGTACCTTCGAACTCCTCCGTTACACTTTGGGAGGAGACCGCCCCAGTCAAACTGCCCACCATGCACTGTCCCCGATCCGGATAACGGACCAAGGTTAGAACCGCAAACAAACCAGGGTGGTATTTCAAGGATGGCTCCACGTAATCTAGCGACTACGCTTCAAAGCCTCCCACCTATCCTACACAGGCCGGTTCACAGATCAATGCAAAGCTACAGTAAAGGTTCATGGGGTCTTTCCGTCTAGCCGCGGGTAGATTGCATCATCACAAACACTTCAACTTCGCTGAGTCTCCTCCTGAGACTCAGCGAAGTTGAAG
>MM5_TRINITY_DN213_c0_g1_i2 len=820 path=[0:0-690 1:691-698 3:699-723 5:724-769 6:770-819]
GGGTATCGGAGCGAAAGACTCATCGAACCACCTAGTAGCTGGTTCACATCGAAGTTTCCCTCAGGATAGCTGGTGCTAGTAGAAGTATTGTGCGGTAAAGCAAATGATTAGAGGCATTGGTGTTCTTAGAATATCGACCTATTCTCAAACTTTAAATGTGCAAAAAACCTGACCTTTGCCAAGTTCGGAAGGCCAGAAAGACAGAATTAAGGCACCAAGTGGGCCTTCTTCGGTAAGCGGAGCAGGCGATGCGGAATGAACCGCAAAGGGATATGTGGTGTCAAAACTTATGGGCTCATTCTCGATACGTGAAAAGGGTGTTGGTGGATATAGACAGTTGGACGGTGGCCATGGAAGTCGGCACCCGCTAAGGAGTGTGTAACAACTCACCAACCGAATCCACCGGCCCCGAAAATGGATGACGCTTCAGCCCAATTAGTGATTGCCCATTATTCCTTTGGTAAGGGCGGAAAAACTTGAGAAAGTACAGCCCTTCCGATGTAGACGTGGTCTGGAGGTGTGGACGAAGCTGATGGCGTGAGCCTCAGATGGACCAGCCTCTAGTGCAGATCTTGGTTGGCGTAGCAAAGATCTAACGGAGTACACATGAACATACAACGTTGGATGCTGGAGCGGGGAAGGATTTCGTGCCAACGGCACTCGTACACGAGTTGTTCGGAAACTGAGCACAACGTTATATCGTTTTGTTAGGAAAGTGAAGGTGTGTCGGCGGCAGTCTCTCGGGGCTGCTGTCTGGCCGCAACTGAAAAGGGGCAACAGAGAACCTGGGATCATATTCCAAAAAGAAATTGCATGTGGG
>MM5_TRINITY_DN50_c0_g1_i1 len=815 path=[0:0-814]
CCCCCGGATCGCTTGGCCAGCACTCTTACCCGCACCTACGGGAAGCCGGTAGCAGTACACGTCGAGGTTGATCCAGAACTCCTCAGCGGCTTGGTCGTCCGGGTGGGCGACGAGGTTATCGACGGCAGCGCAGCGGGTCGACTCGCAGCACTGCGGAAGAACCTCAAGTAGTCCTTCAGCCGAACACATACTCCAGATCTTTTCGAAGACCAGACACCGAGAGCAGGAAAAACATGGCGGAGCTGACGATCTCCTCCGACGAGATCCGTAGCGCGATCGACAACTACACCGCGAGCTACTCCCCGGAGGCCTCCCGTGAGGAGGTCGGCACAGTGACCGACACCAGTGACGGCATTGCGCACGTCTCTGGCCTGCCTTCGGCTATGTCCAACGAGCTGTTGGAGTTCCCCGGTGGAATCGTCGGCGTCGCGCTCAACCTGGATGCCACCGAAATCGGTGCCGTCATCCTTGGCGATTACCAGAACATTCAAGAAGGCCAGGAAGTAAAGCGCACGGGCGACGTTCTGTCGGTTCCCGTCGGCGATGCTTTCCTCGGCCGCGTCATCGACCCGCTGGGTGCGCCCATCGACGGCCTCGGCGAGATCGAGAGCACCGAGAACCGTGCACTCGAGCTCCAGGCCGCTTCGGTGCTCGAGCGCCAGCCGGTCGAAGAGCCGCTCCAGACCGGTATCAAGGCTATCGACGCCATGACCCCGATCGGCCGCGGCCAGCGCCAGCTCATCATCGGCGACCGCAAGACCGGCAAGACCGCGGTCTGCATCGACGCCATCCTGAACCAGAAAGCCAACTGGGGT
>MM5_TRINITY_DN114_c0_g1_i1 len=813 path=[0:0-812]
GCTAAGGACAACAAGGCGCTCATCATCAAGGGCGGCTACATGGACGGCGCTGCGCTGTCCGTGGAAGAGGTCAACAAGATCGCGGATCTCGAATCCCGCGAAATCCTGTTGGCAAAGCTTGCTGGCGCGATGAAGGGCAACTTGGCAAAGGCCGCAGGCCTGTTCAATGCTCCCGCTTCGCAGATGGCCCGTCTGGCCGCTGCCCTGCAGGAGAAGAAGGCTGCAGAAGGCGGAGCCGCAGAGGCCCCCGCAGAGGCTGCCACCGAGGCTCCGGCCGAGGCCGAAGCCGAAAGCTGATCCGCACCCGCGCATCACTGCTATAACCCCGCCCGGTCGCGGATCAGCGACATGGGACTTACAGGAAGGACCGCCACAATGGCGAAGCTCAGCACCGAAGAGTTGTTGGACCAGTTCAAGGAGCTCACCCTTCTCGAGCTCTCGGAGTTCGTTAAGGCATTCGAGGAGACCTTCGAGGTCACCGCTGCTGCTCCCGTCGCCGTCGCCGCTGCAGGCGCACCGGCTGCCGGCGCAGAAGCTGCTGAAGAGCAGGACGAGTTCGACGTCGTCCTCGAGTCGGCTGGCGACAAGAAGATCCAGGTCATCAAGGTCGTCCGTGAGGTCGTTTCCGGCCTCGGCCTGAAGGAAGCCAAGGACCTCGTCGAGAGCGCTCCGAAGGCCATCCTCGAGAAGGTTGCCAAGGACGCCGCAGAGGCTGCCAAGGAAAAGCTCGAAGCTGCCGGCGCAAAGATCGTCATCAAGTAAGACGGTTTTCCCGCTGCTCTTCGCGAGTAGTAACGAAGAGGGCCACTCCCC
>MM5_TRINITY_DN1003_c0_g1_i1 len=810 path=[0:0-809]
TAAGACCGCTGTAGACCTGGCCGAGAAGGTCATCGGGGAGTCTCTCGCCGACGACGTGAAGCGCGCCGGAACGGTTGATCGTTTCCTCAACGAGCTCGACACCGTCAGCGCTGATTCAGCCAGGAAGTGAGCAACATGTACGCAGCGAGCCGTGAAGCCTTGGCGCAGACTCGTTCTGCGCTGAGCAGTGCCCTGGGCGCCGTCTCTGCAGGAGCCGCAACTGCTGCTTCTGCTCAGGCTGGGTCCGAGCTCTTCTCGGTGGTCGAGGTACTCGACGGCCAGCGCGCTCTTCGCAGCGCGCTGGCTGACGCTTCGGCACCGGCCGCTGGTCGCCAGGCTTTGGCAGAGCAGTTGTTCTCCGGAAAGGTCGGCGCCGAGGCGCTCGCCACCGTGAAGGCAGCTGCAGGCCAGGACTGGTCTGCGGCCCGCGACTTGGTCAACTCGCTCGAACTGCTCGGACGCGAAGCTCTGCTCCGCGCCGCAGCCGATCAGAGCCAGTTGGACACCGTTGAGGACGAGCTCTTCCGTCTCGGTCGCATCGTGGCAGGGGATCCCAGCCTGGAGCAGACGCTCTCGGATCTGTCGGTTCCCGCAGCCCGCAAGCGTGAGTTCCTCTCCCGCTTGCTCTACGGCAAGGTCACTGCGGTCACCGAGGCACTCGCCGGACAGGCCGTCGGCCGGTTGAAGTCTGCACCCGCAGACACTTTCGATCAGCTGTCGAATCTTGCCGCAGCGCAGCGCGATACCACCGTTGCTCACGTTCGCAGCGCCTCGGCGTCGAGCTCGGAGCAGTCGGATCGCTTGGCCAGC
>MM5_TRINITY_DN526_c0_g1_i1 len=797 path=[2:0-19 4:20-34 5:35-47 6:48-78 7:79-158 9:159-574 11:575-636 12:637-696 13:697-706 15:707-796]
GACGATCTTCCGATCTCCCCCGATTCCGGAGAGGGAGCCTGAGAAATGGCTACCACTTCTACGGAGGGCAGCAGGCGCGTAAATTGCCCAATGACCAAAAATGTTGAGGCAGCGAAAAGAAATAGGTCTCCTAAGCGTCTCAACGGCGCTTGGGAGTTGCAATGGGGGATATTTAAAGCCATCCAACATCGAGTAACAATTGGAGGACAAGTCTGGTGCCAGCACCCGCGGTAATTCCAGCTCCAAAAGCGTATATTAACGCTGTTGCTGTTAAAGGGTTCGTAGTTGAACTGGGGATGCGCAAGGAGTCGGTTACGTCCCGTCCTCCGGACCGGCGACTTCCGCTCTTGCCTTCCGTGAACTTTGATACAAACATCGCGGGAATGTTCCCCTCATACGCGTTCAATGCACGCGAGGGCGCCTGCGGTTTTACTGTGACTAAAAAAGCGCGACCAAAGCAGTCGTACGACATGAATTTGAAAGCATGGGATAACAAAGTAGCAGCCTACGGGTTACCGTTTCGGCTTTTGTTGGTTTTAAAGATCTGTGGGAGATTATGGATTCGCATGACCAGTACGTGGCTCCGGCCCCGTGCTTCCGGCTTCAGGGTTATCCAATCTTGTTGTCGGCTTGCGCGTCCAGGAATGAAGGAGGGTTGTTCGGGGGAGAACGTACTTGGGCGTGAGAGGTGAAATTCTTAGACCGCCCAAAGACGAACTACAGCGAAGGCATTCTCCAAGGATACCTTCCTCAATCAAGAACCAAAGTGTGGAGATCGAAGATGATTAGAGACCATT
>MM5_TRINITY_DN153_c0_g1_i1 len=789 path=[0:0-788]
TGGCCTGACCTTCAACCGTCGTTCGACGGTGAGCCTGAACGGCGGCTTCGGTGAAGTGCGTCTGGGCCGTGACTACACCCCCCAATTCTGGAACCTGACCGTGTTCGATCCGTTCGGCACCGTGGGCGTGGGCACCACTCAAACCCTGAACTCCAGCCTGGGCGGCCCTACCACCGTTCGTGCTTCGAACTCCATCGGCTACTTCCTGCCTGGCAACCTGGGCGGTTTCTACGGCCAAGCCCAGTACTACATGGGTGAAAACCTGAGCAACGCTGCCAACAAGAAGGACGGCAACGGCCTGGCACTGCGCGCTGGTTACGCTAACGGCCCCATCAACGCCGCCATCGCTTTCTCCGAAACCAAGTTCCTGACCGGCAACATCAAGGCCGTGAACCTGGGTGGCCAATACGATCTGGGCATGGCCAAGATCATGGCTCACTACAACCAGGACAAGATCAGCGGTGGCAACGAAGGCAAGGGCTTCCTGATCGGTGGTCTGGTCCCCGTGGGCGCTGGCGAAGTTCGTCTGTCCTACTCCACCTACAAGATCGACACCGTGGGTGCTGATCCCCGTACGAACAAGCTGGCTCTGGGCTACGTGCACAACCTGTCCAAGCGCACGGCTCTGTACGCAACGTACGCTCACCTGACCAACAAGAACGGCGCTACACAAGCTCTGGGTAATGCTGTGACTGGTGCGAACAGCAACTCCAACGGCTACGACTTCGGTCTGCGTCACAGCTTCTAATATGGACGGCTGGCCTTAGCCAGCTGCCTGTATTCAAGCCT
>MM5_TRINITY_DN221_c0_g1_i1 len=773 path=[0:0-772]
TGATCACCCGCTAAACTTAAGCATATCAGTAAGCGGAGGAAAAGAAACCAACCGGGATTTCCCTAGTAACTGCGAGTGAAAAGGGAAGAGCTCAGCGCTTAAGTCGAGTAGCTTCGGTTACTTGACGGTGTAGCGTTTGGAAGGTTTGATTTGCGGATGCGTAGTGGCCTAAATTTCGCTGGAACGCGGTTGCGAAGATGGTTTTACACCAGTATGGTTGCAATGCTCTGCAAAGTGGACTTTCTAGGAGTCGGGTTGTTTGGAAACGCAGCCCAAAGAGGGTGGTAAACTTCACCTAAAGCTAAATATGGCTACGAGACCGATAGCAAACAAGTACTGTGAAGGAAAGTTGAAAAGCACTTTGAAAAGAGAGTGCAAGAGAACGTGAAACCGTTATAGTGGAAGCGGATGGAGCCGACGTATCCAATGCGTATTCAGTTGTTGACGGGTGCAATTTGCTTGTTTGGAGTTCTGCAAAGTCTCCGGCAGGTGCTGTTGTGTTCGTTGGCGATGCATTTGCGCATAGAGTGCGCCGAATCGATTGAGCTCGCTGTTTGAAGGCTGCAAAGAGGACTCGCTTCGGCTTGAAACCTTTTCGGTCGGATGGCAGATGGGCTTGGTTGTATTAAAGAGGCTGGTGAACTCGTGCTTGCTAGGCTTTGTAGGACTTGTTTAGAGGCGACACATGTGTTTCTTCTTTACAGGCTTTGTAGAGCTTGGCGAGTGCTCAGCTTCCTATTCGGTGTCTAGTCGGTCACCCATTTGACCCGTCG
>MM5_TRINITY_DN174_c0_g1_i1 len=765 path=[0:0-764]
TGGGGTGGGATGCGAGGCCCAAGTGGCCAGGGAGTGCAGCGGCCCGTTATCCTTCCACCGTTGGAAGCGGGCAGTTCTCGCTGCTCTGTGAGGCCAGCCTAACGCTGTGCCTGCCACACTATGGACCGTGAGGCCCAGCTTTCGCACAGGCCCCAGCGGTCCACTACGCAACTTGGAACGGGCGGGCCAGCAATAGCACAACCGAACCAGGCCCACAGCGCCACGGCAGCGTCCACACCACCCACATTGCCGAACTCAGTAGCGTGAGCTTGTAACCCGAGCGGGGGCATTGAGGTGGTGTGGACGCTGCCGTGGCGCTGTGGGCCTGGTCCGGTTGTGCTATTGCTGGCCCGCCCGTTCCAAGTTGCGTAGTGGACCGCTGGGGCCTGTGCGAAAGCTGGGCCTCACGGTCCATAGTGTGGCAGGCACTGCGTTAGGCTGGCCTCACAGAGCAGCGAGAACTGCCCGCTTCCAACGGTGGAAGGATAACGGGCCGCTGCACTCCTGGGCCACTTGGGCCTCGCATCCCACTCTAGGGAACCACCATTTTACGCGCCCCCGCCGAGCTCACTAGCAAGAGCTTGTAACCCGAGCGGGGGCGCGTAAGGTGGTTGGGACTCTGTTGTGGCGATGCGGGCCTGGCCCGGGTTTGCTATTGCTGGCCCGCCCGTTCCAAGTTGCGTAGTGGACCGCTGGAGCTTGAGCGAAAGCTGGGCTTCACGGCCCATGATGTGGTAGGCACAGCGTGAGGCTGGTTTCACAGAG
>MM5_TRINITY_DN28_c0_g1_i1 len=760 path=[0:0-759]
CACGACGATCTTCCGATCTCCCCCTGTTGCCGTGGCTGACGCATGCGTTCAGCTCGGTGCGGTAACTTACGCCGTCTGACACAAGTCGGACGGCCCAGCCGAATTGCTGGAGGCCCACGATCGGATTCGTCCGGTGTTGCATGGGAACCACAGCGAGAAAGGTGTCGAGGTCGACCTATGACCATGACTGACCCCATCGCAGACTTCTTGACGCGTCTGCGCAACGCCAACACGGCGTACCACGATGAGGTGAAGCTTCCCCACTCGAAGATCAAGGCGAACATCGCCGAGATCCTCAAGCGCGAGGGCTACATCTCCGATTTCCGTACCGAAGACGCAGAGGTCGGCAAGACCCTCATCGTCGATCTGAAGTACGGTCCCAGCCGCGAGCGTAGCCTCGCCGGCGTGCGTCGCGTTTCCAAGCCCGGTCTCCGGGTTTACGCGAAGTCCACCAACCTGCCCAAGGTCCTCGGAGGCCTCGGCGTGGCCATCATCTCCACGTCGTCCGGTCTGCTCACCGATCGCCAGGCGGCCAATCAAGGAGTAGGCGGGGAAGTCCTCGCCTACGTCTGGTAAGGGAGGCCACCACAATGTCGCGTATTGGAAAGATTCCGGTCACCGTCCCCGCGGGCGTTGACGTCACGATCAGCGGCCAGGATGTCACCGTCAAGGGTCCCAAGGGCACCCTCGCGCTGACCATCTCCGAGCCCATCGCAATCGAAAAGGCAGAGGACGGCTCGCTGAGCGTCACGCGCCCCGA
>MM5_TRINITY_DN346_c0_g1_i1 len=756 path=[0:0-366 1:367-368 3:369-561 5:562-692 7:693-755]
GGCGATGAGGGATGAACCTAACGTCGAGTTAAGGCGCCTAAATTCGCAATCATTGGACACCATAAAAGGCGTTGTTTCATTGAGACAGCAGGACGGTATCCATAATAGTAGGAATCCGCTAAGGAGTGTCTTCAAACTCACCTGCTTAATGGATCAGCCCTGAAAATGGATGGCGCTACATTGCGATGCCGATACTCGACCGTCAGAGCTATTATGATGCTTTGACGAGTAAGAGGGCGTGGGCGTGGTGTCGAAGCCGAGGCGTGAGCCTAGGTGGAACCGCGCTTAGTGCAGATCTTGGTGGTAGTAGCAATTATTCAAATGAGAACTTTGAAGGCCGAAGTGGAGAAGGGTTCCATGAGAACAGTATTTGGTCATGGGTTACTCGGTCCTAAGGCATAGGTTAACTCCTTTATCCAAGTGCTATCAGCACGATGCCGAAAGGGAATGAGGTTTATATTCCTCAAGCTGGACGAGGTGTTTCGCGGCAACGCAAGCGAGCTCGGAGACGTCAGCGTGAACTCCTGGAAGAATTGTCTTTTCTTTTTAACTGACTATCGCCTTGAAATTGGATTATCCAGAGCTAAGGCTTATATGACAGGAAGAGCATCTCACTCTATGAGATGTCAGGTGCGTTCGTGATGACCCTTGAAAATCCGAGTAAGAGTATGATGTTCACACCCGATCGTACCAATAACCGCATCAGGTCTCCAAGGTTAGCAGCCTCTGGTCGATAGAATAATGCAGATAAGGGAA
>MM5_TRINITY_DN1_c0_g1_i1 len=755 path=[0:0-754]
GATCACCCTCTCCCGTCTATTTTCATCTCCACTTCTCTGGTGGTCTCGGCTTCCTCCCCCTTCGATCTCTTTCACCTCGTCCCCGGCGGCCGGCCGGGAAGTCGTCGGAATCCTTCGTCCTCGCGCGGGCTAGCTAGCTCTCGCCATGGCAGCGCCGACGAACAAGGGCCGGCCGCTGCCCAAGTTCGGGGAGTGGGACGTGAAGAACCCGGCGACGGCCGACGGCTTCACCGTCATATTCCAGAAGGCCCGCGACAACAAGAAGACCACCGGCGGCCCCGGGCACTCCGGCATCCCGCCGGCCTTCAGGAACGGCAACGGCAACGGCAACGGTTACGGCAACGGTTACGGCTACGGCTCCGGCTCCGGCTCCCCGTACAAAACCGGCAACAGCTACCCGTACTCGAGGGTGGCATCGCCCAAACGTGTCAAGAAGAAGTGGTTCTTCTGCGGCAGCTTCTGATTGTATCGAACGCCAGGGCTAGCTGCTACCGTTGGTGAAAGAGATCTGAAACCGTGCCGGGGCAGAACCAGAAGCACATACTCATGGGAGGCCAGGGTGAAAGTTTTGGCGATTGTGGCATTTTTGCTCCCGCTCGATCGCCACATTTGATGTGCAGAGCACCATCGATGACTGATGATTATGTATGAACCATTTGTGTCGAATAAAAAGGGGAGGAAACTAGTAGAGAAAACTACCTCTAAATTGTGTCCCTTTTAGTCTGATGCGAATGTTCATGCTGACCATCGCTGTC
```
