## Supplementary material for "dsRNA-Seq: Identification of viral infection by purifying and sequencing dsRNA": File_S9 (part 1 of 2)

```
>GTpythonLung_DN4694_c0_g1_i1
CGGGGTGGAGCAGTCTGGCAGCTCGTCGGGCTCATAACCCGAAGGTCGTAGGTTCAAATCCTACCCCCGCAACCAAGCGTCCCGATTCATGCAGAGAGCCCGGCCTTGTGCCGGGCTTTTTGTTTTTCCGGCACGCCGGGCTTGCGCGCCAGCGGCCGTTCGAGAATGCCCCGCCCCGGTGATACACTCGCATCACCTCGTCCCCTCCACTCGACATGAAATTCTGCTCCGTCTGCGGCCACGAAGTCATTGCACGCATTCCTCCCGGCGACAATCGCGAGCGCTTCGTCTGCGATCAATGCGGCACGATCCACTATCAGAATCCACGCAATGTCGTCGGCACGGTTCCCGTCTGGGGCGAGCAAGTACTGCTGTGCCGCCGCGCGATCGAGCCGCGCTACGGCTACTGGACGCTGCCCGCGGGTTTCATGGAAATGGGCGAAACGACCGCCGAGGCCGCCGCGCGCGAGACGCTCGAGGAAGCCGGCGCGCGCGTCGAAGTGCAGACGCTCTTCACACTCCTCAACGTGCCGCAGGTGCATCAGGTGCATCTGTTCTATCTGGCACGGCTCGTCGATCCGGGCTTCGAAGCCGGCGAGGAAAGCCTCGAGGTGCGCCTGTTCGACGAAGCGGACATTCCGTGGGACGAGATCGCGTTCCCGACGGTCAGCCAGACCCTGCGCTTCTTTTTCGCCGACCGGGCCACCGGCGATTACGGCGTACATACCGGCGACATCTTCCGCTCGCTGCGCAACGGCTGAGCCCGCGCCCCATGGTTCCCTGGCTCGGCCTCGACGATCCGTTCCCGCCCGTCGAACGTGCGCTTGGCCCGGCAACCGGCGCGCCGGGACTGCTCGCGGCGAGCGCCGACCTTCTGCCGTCGCGCCTTCTCGACGCCTATCACCGCGGCATCTTTCCCTGGTATTCCGACGGCCAGCCGGTACTGTGGTGGAGTCCCGATCCGCGCATGGTGCTCGTGCCAGCCGAGTTCAAGGTATCGCCTTCGCTGAAGAAAACACTCAGGCGCGTGCTGCGCGAGCCGGCATGGGACGTGCGCGTCGACCAAGATTTCCCCGGCGTGATGCGTGCGTGCGCGCAGGCGCCCCGTCAGGGGCAACGAGATCGG
>GTpythonLung_DN2866_c0_g1_i1
CGATCTTCCGATCTCCCCCCCCCTCCTCACGGCAACCGGTAGCGTGTTTGCGCACGCACCCCGTTGCCGCTCGGCTAAATACCATGGTTACACTAGGTTGGTGAACAAACGTTCACACGCGCTAGGGTCCCCATGGCCGTTCTGTCCCCGAAACAAGGTCAACTCCAACGCGCCCCACTGGCGCCAACCCACAGACATCTAAACACACGTCACCCAACACACCGGCCGGTTAGGCCCCATTGCCTGACAGCATTTCGAATTTCAGGGTGCAATCCTTCTCACGCTCGAGACCAGAGTCGGCAGTTGCGACGAAGAACACCTGTGATCCTTCGCGAGCAAGGGCCAGACTGGCAGTTTGAGCACGCTGCACTTCCGCTTGACTAGAGCAGCCGATTACCCCATTTCCACCGGCGCTGGTCTCGGAAGCTCCATGACCACCACCGGAGTCATAGCGACAAATCGCCCCAACTCCAGTGCACCGCCACTGTTCGCCACTTGAAATAGGCGCCGCACGACCTGAGCGTGTGCAGCGGCAAACCGCCTGCGCCATCCTTCCTGGACGAATGAGGTGACGGTAATCACCTCGAAATTTACAACGCCAACGGGTCCTGGTCCCCCCTCCGAGTGGAAGAACTGCCTCACGGTGACTGATGCTGGCACCATCAATACACTGACTCTGCAGAACTCCCAACCGTCCGGGCAATCCCTGAACTCTACGGTCATCTCTATGGACGCAGCCATGAGACTCGCACGCTCGCGAGCCACTTGAACTGCATCCTGCCCCACACCCACAAGCAACGAACTCCTCGTCAGACCAATAAGTGCCACCCCGCCCGGTCGCGGCTCCGCACTCTCCCCACCAGGTTGCACAGCAGACCGTGACATCGCGATCACTCAGATCGGA
>GTpythonLung_DN1990_c0_g1_i1
TCCCCCTATGTCGCAATTGCAAGAACTACGCAAAATCACTGTGGTTGTCGCCGACACCGGTGATATTGAAGCTATTAAAACTTACCAGCCGCAAGACGCCACCACCAACCCGTCACTCATTTTAAGCGCCTCATCACTGCCGCAATATGTGCCGTTAATCGACGATGCGATCGCCTACGCCAAGCAACAAAGCAGCGACAAAAAACAGCAGCTGATTGACGCAGAAGACAAACTGGCGGTGAATATCGGCTTAGAAATCTTGAAAATTGTACCGGGACGCATTTCAACTGAAGTGGACGCTCGCTTGTCTTACGACACCGAAGCCACCATTGAAAAAGCACGCACACTGATCAAATTATACAACCAAGCCGGCATCAGCAATGATCGCATTCTGATCAAAATCGCCTCAACTTGGCAAGGCATTCGCGCCGCCGAAGTGTTGGAGAAAGAAGGCATCAACTGTAACCTGACCTTATTATTCTCCCAAGCACAAGCCCGCGCCTGTGCCGAAGCCGGTGTTTACCTGATTTCCCCATTCGTCGGACGAATTTTAGACTGGTACAAAGCCAACACCGACAAAAAAGAGTACGCGCCGCACGAAGATCCGGGCGTGGTTTCCGTTACTGAAATTTACGACTGCTACAAAAAATACGACTACAAAACCGTGGTCATGGGCGCCAGCTTCCGCAATATCGGCGAAATCACCGAATTGGCAGGCTGCGATCGCTTAACTATCGCCCCGGGCTTGTTGAAAGAGTTACAAGAAAGCAACGAACCGTTAGAGCGCAAATTGGAATTCAAAGGCAACGTGAAAGAGCGCCCGGAGCCACTAACCGAAGCCGAGTTCTACTGGCAACACAACAGCGATCCGATGGCTGTGGAAAAACTGACTGACGGCATCCGCAAATTCGCCGCCGACCAAGAAAAATTGGAAGCGATGTTAGTGGAAAAACTGTAATTCCGC
>GTpythonLung_DN1458_c0_g1_i1
TCTTCCGATCTCCCCCCCCCTCCCACGCGTTCGCGGTTAATTCCGTAGCGGAATTTCTCCGAGACAACGTGGGCCAACAATCACCCGGCAAGCAGACTTGCCGTCAAATGTACGTCCTGTAGCGCCGATGTTCAGTCCGCTCCAAACGGACATCGACAGACGACATGTAAAGCCTCGCGATGCAGCAGCATTATGGTAAGCGCGTTCCCTCAGGTGACCGGGCGCGCAATCCAGGCAGTGTGTTCATAATATTACAGGAAAAGTCAAGCAACGCATGCTAGTTTGGTGACAGTCTACGGTTGACAGCCCATGTAAGAAACACACACACCCTTCATAGCGATCGGCACCCTACGGGTATAGGACACAATACCACCCCCGACGCGAGAGACACCACACCCCCCGTTCAGGTCTCTCTCACCTCACCACCCAACTGGAATCCCCGGCCACCGGGCCCACTCTGTGCCTGCCACCTGCTGTCCTGAACCACTGGTGTCCGGTCGCGCGCAGAGAACACCCCCTCGAAGACGTGGGGACCAGGCTCGGTCTCGCCCTGCTTCGCAAAAACCAGGACGAACTCGAACGCAACGTTCACTACACACACAGGACCACTGTCGCTCCCGAAGTAGGTGCACGCAGTAACCGGATGGGACCCTGGGCGCGTCCGCACGCGGACACCGACCAACTCCCAGCCAAGAGGCGACTGCGACACAATAGGTGACTGCTTGAGTGACTCCTCAAGTCGCTCAACAGTCTCGTGTACCCGTAGAGGAATACCCTCTCCCCCCTGCGTGATGTGTGGCACCTCGAGCGTCGAACTCAGTACCGCAACCTCACGTTCACCACCTTGCT
>GTpythonLung_DN4289_c0_g1_i3
AAGACGCACGCATAGAAGAATAGTGAGGTGGGGTTGACCAAAAAAACGGCGTCAAGAGTGTGAAAATAATAGTGAAAACAAGCACTTGCGATGTGATCCTGTTTTTATTATTGCGGATATCGGAAAAGCTTATTTCTTTATTTGTGAATGGCTTCCCTAGGGTACACCCCTAAACTCACGGTTCCTAAGCGGGCATCTACCCGGGCACTGCCAACGAGCGGGATCGCTGGCGTTTCCGGGCCGTTGCAGACCGTTTAATGAAACAAGGTCGCAAGACCTGCCTCTTTTTATAGAAGGGAGCTCCACGAATGAACAAGACTCTGATCGTTGCAGCAGCTGCAGCATCGTTCGCAACCGTCGCTCACGCACAAAGCAGCGTCACGCTGTACGGCGTGCTGGACGCAGGCATCGCTTACCAAAGCAACGTCAGCGGCAAGTCGCTGTGGCAAATGCACAGCGGCGGCATCGACCAAAGCCGCTTCGGCCTGCGTGGTTCGGAAGACCTGGGTGGCGGCCTGAAGGCAATCTTCACGTTGGAAAGCGGCTTCAACCTCGGTAACGGCAAGTTCGCGAACAACAACGGCATGTTCAACCGCCAGGCTTTCGTTGGCCTGTCGAGCAACTACGGCACGGTTACCCTGGGCCGTCAGTATGACTCCGTCATTGACTACCTGGCTCCGCTGACCGCAACGGGCAGCTGGGGTGGTACGTACTTCGCACACGTCGGCAACGTCGACAACCTGAGCACGAACGGTGGCTACGCTGCTAACAACACCGTCAAGTTCACGAGCGCGAACTACGCTGGCCTGCAATTCGGCGGCACGTACTCGTTCTCGAACAACACGAACTTCGGCAACAACCGTGCATACAGCGGCGGCGTGTCGTACCAGTACCAAGGCCTGAAGCTCGCGGGCGCATACTCGCAGCTGAACAACCCGAACCAAGCTAGCGGCGGCGCAGTCGACACGCTGAATGCTCAAGGTCGTGTCCGTACGTACGGTGCAGCTGCTGCGTACGCATTCGGCCCGGCACAAGTCGGTGCAGCATGGACGCAAGCTCGTCTGGACAACACGGTTGCTGGCGGCTCGCAGCGTTTCGACAACTACGAAGTCAACGGCAAGTACAACCTGACGCCGGCTCTGGGTCTGGGCGTTGCTTACACGTACACGAACGCACGTCTGAGCAACACGAGCGCTCACTGGAACCAAGTTGGCCTGCAGGCTGACTACGCGCTGTCGAAGCGCACCGACGTGTACGCAGAAGCTGTGTACCAGCGTGCTAGCGGCGCGAACGCATCGATCTACAACGGCGACATGAGCACGGCGCCGAGCACGTCGATGAACCAAACCGCAGCAACGGTTGGCCTGCGTCACCGCTTCTAAGCGTGACTGCTGGTTTGACCAGCTCTGAAAAAGGCGCCTTCGGGCGCCTTTTTTTATTCCGCGGATCCATCCTGAAATAGGCCGACACTTTTTCGAGCGATGGCAGGGGCGCCAAATGGCGCAAGGGATCAAGCGGATGCAGGCGCAAAAAAAGCGAG
>GTpythonLung_DN4792_c0_g1_i5
GTAACCCTACCTGCGATTCGAGTTCGCGGATCTGCATCGTCACGGCCGGCGGGGTGAGATTCAACGTCTCCGCGGCCCGTGCGAAGTTCAGATGCCGAGCGACGGCGACGAATACCCGCAGCTGACGAAGCGTGACGCCCTTCATTCAGAAATCCTTAATCGAGACCAAAGAAAATGTGAATTTTCGAAAATTATTCCACTGGGTAACCTCGGTGTCCATGAGGTCAGCCAAAAGAGGAGCGACTACGATGACCAAGCCCGTGGAAAGCAGCGTGATTCTCGATGCCAAGCAGCGTTATTCAGCTGGCGTGCTCAAGTACAAGCAGATGGGGTACTGGCAGCCGGATTACCAACCGAAGGAGACAGACGTCATCGCACTGTTCCGCATCACGCCGCAGGAAGGCGTGGAGCCGGACGAAGCGGCCGCGGCCGTGGCGGGCGAGTCGTCGACCGCAACCTGGACTGTCGTCTGGACCGACCGTCTGACCGCGTGCGACAACTACCGGGCCAAGGCCTATCGTGTCGATCCGGTGCCGAACACCGGCCCGGGCACGGCGACCGAGCAGCAGTACTTCGCCTATATCGCGTATGAGCTCGACCTGTTCGAGGAAGGCTCGATCGCCAACCTGACCGCGTCGATCATCGGCAACGTGTTTGGCTTCAAGCCGGTCAAGGCGCTGCGACTCGAGGACATGCGCATTCCGGTCGCGTACCTGAAGACCTTCAAGGGGCCGCCGACCGGCATCGTGGTCGAGCGGGAGCGTCTCGACAAGTTCGGCCGCGCGCTGCTCGGCGCGACGATGAAGCCGAAGCTTGGCCTGTCGGGCAAGAACTATGGCCGTGTCGTCTATGAAGCGCTGAAGGGCGGCCTCGACTTTACGAAGGATGACGAAAACATCAACTCGCAGCCGTTCATGTACTGGCGCGACCGCTTCCTGTTCTGTATGGAAGCCGTCAAGCGTGCGGAAGCGGCGAGCGGCGAGATCAAGGGTCACTACCTGAACATCACTGCCGCGACGATGGAGGACATGTACGAGCGCGCCGAATTCGCAAAGGAACTCGGTTCGTGCATCGTGATGGTCGACCTCGTGATCGGCTGGACGGCGATCCAGTCGATGTCGAACTGGGCACGCAAGAACGACATGATCCTGCACATGCACCGCGCCGGTCACAGCACGTACACCCGGCAGAAGTCGCACGGTATTTCGTTCCGCGTGATTGCCAAGTGGCTGCGCATGGCGGGCGTCGACCACGTGCACGCCGGCACCGCGGTGGGCAAGCTCGAAGGCGATCCGCCGACGGTTCAGGGTTTCTACGACGTGTGCCGTCAGTCGAAGAACGAGGTCAACCTGGCGCGCGGCCTGTTCTTCGAGCAGGACTGGGCCGGCCTGAAGAAGGTCCTGCCGGTGGCGTCGGGCGGCATCCACGCCGGCCAGATGCACCAGCTGCTGACGCTCTTCGGCGACGACGTGGTGCTGCAGTTCGGCGGCGGCACGATCGGCCATCCGATGGGCATCCAGGCAGGCGCCACCGCGAACCGCGTCGCGCTCGAAGTGATGACGAAGGCACGCAACGAAGGGCGCGACATCGCCAACGAGGGGCCGCAGATCCTCGAGGAGGCATCGCGCTGGTGCACGCCGCTCAAGCAGGCGCTCGATACGTGGCGCGACGTCACCTTCAACTATGCGTCCACCGACACGCCGGACTATGTGTCGACCCCGACGACTTCGAACTAATTGGAGAACGCCATGCGACTGACCCAAGGGGCTTTTTCTTTCCTGCCCGACTTTACGGACGACGAAATCCGCGCACAGATCGAATACGCGCTGCGCGAGGGCTGGGCCTGTTCCGTCGAGTACACGGACGATCCGCATCCGCGCAATTCGTTCTGGGAAATGTGGGCGACCCCGATGTTCGACCTCAAGGACGCCGCCGGCGTGATGCTCGAGGTCAACGCGTGCCGCAAGACGTACGGGGACCGCTACATCAAGATCAACGCGTTCGATTCGACGCTCGGCTTCGAGACGGTGCGACTGTCCTTCATCGTCAACCGCCCGAAGGACGAAAGCGGCTTCTGCCTGGTGCGCAACGAGGAAGCGGCGCGGAAGATCCAGTACCAGCTGCGCTCGTACGCCACGGAGCGCCCGGAAGGCGATCGCTACTGATCGTACGGTGATCCGCCCGGTGCAGGGCGCGCTGTCCGGGCGCCTTGCACCGCCCCTTCAATCCGTAGACGAGCTTCGACGCCATGAGCACCGAAAACGCCATCGACTTGCAAGCCATCGTGCGCGATGCGCAAATCCACGATGTGCTGGAGCGGCTTGACCGCGAGCTGATCGGGCTCGCGCCTGTCAAGGCGCGCATCGCCGAGACCGCCGCCTTTCTGGTGGTCGAGCGTGCGCGCAAGGAACTGGGCATGGCCACTGCGGCGCCATCGCTGCACATGTGTTTCACCGGCAATCCCGGCACCGGGAAGACGACCGTCGCGATGCGCATGGCCGAAATCCTGCACCGCCTCGGCTACGTGCGCAAAGGCCACGTCGTCGCGGTGACGCGGGACGATCTGGTCGGCCAGTACATCGGCCACACCGCGCCGAAGACCAAGGAGGTGCTCAAGCGCGCGATGGGCGGCGTGCTCTTCATCGACGAGGCGTACTACCTGTACCGCCCGGAGAACGAGCGCGACTATGGCCAGGAAGCGATCGAGATTCTCCTGCAGATCATGGAGAACCAGCGCGACGACCTCGTCGTGATCCTCGCGGGCTACAAGGA
>GTpythonLung_DN72_c109_g1_i1
AAAGACCTTATTCTACTTAAGCCCTTGTAATGGAACCCATCATACTCACACTAACAACAATTTTCTTCATCATCATACTAGGCCTATCAATACAACACAAGCACCTAATACTAGCCCTTATGTGCATCGAGGCAATAATACTAATCTTATTCACCATACTAGTAATCTATACCACAACCACACTAGCCATATCCCACACACCAATACCCATTATTCTATTAACAGTTTCAGTATGCGGAGCATCCGTGGGCCTCAGCCTAGTGGTAGCCACAACACGAACCCACGGAAGCGATTTCCTAAAAAACCTTAACCTACTATAATGTTAAAAATTATCATCGCAACCACCATACTAATCCCAACAGCCTTCATCCTAAAGCCAAAAATTCTTTACCAAACAATAATTTCATATTCCTTCACCCTTGCCCTACTAAGCCTAACTTTCCTAAAACAAAACTCTTTCCTCAAACCATCATCAAACATGCACCTAAACATTGACCCAATTTCAGCTCCCCTACTAACCCTGTCCTTTTGACTCTTACCCTTGATACTGATTGCCAGCCAGTACGCAATAACCCCTGAACCAACACAACGACAACGAACATTCATAGCAACCATCATAACCCTACAAACTCTAATTTCACTCACATTCACGGCTTCCAACCTAACCCTTATATACATCATATTTGAAGCCACCCTAATCCCCACCCTTATTATCATTACGCGATGAGGCCAACAAGCAGAACGATTAACAGCAGGAACGTACTTCATAATATACACCCTAGCAACCTCCATACCACTACTCATAGCCATCCTATTTTTAAACAACACCTCAAACACCCCCACACCATTTTTCATTACAACCCAAACAAACAACCCATGAACAGACCTCCTCCTTTGACTTGCCTGCTTAGCCGCCTTCCTAGCAAAAATACCACTCTATGGCCTTCACCTTTGACTACCCAAAGCCCACGTAGAAGCTCCAATTGCCGGCTCAATAGTCCTAGCAGCCATCCTCCTAAAACTAGGGGGGTACGGCATCATTCGAATAATACAAATTCTACCAACAACAAAAACAGACATATTCATGCCATTCATCGTAATGTCCTTATGAGGGGCGGTCCTAGCCAACCTCACATGTCTCCAACAAACAGACCTAAAATCCCTAATTGCTTACTCATCAGTAAGCCACATGGGCTTAGTCATCGCAGCCATCTTGGTTCAAACCCCTTGGGGGTTAGCAGGGGCTATAGCCCTAATAATCGCCCACGGTTTTACATCATCAATACTCTTCTGCTTAGCTAACATCACCTATGAACGCACACACACACGAATCCTCATACTCACCCGGGGTTTCCACAACATCCTCCCAATAATAACGGCCTGATGACTAACAGCAAACCTTATAAACATTGCCACCCCTCCAAGCATAAACTTTACCGGAGAACTCCTAATCATCTCTTCTATATTCAGCTGATGTCCCCCAACAATCATCTTACTAGGCCTATCAATACTAATCACCGCAACCTACTCCCTTCACATATTCCTATCCACCCAAGCAAACAAACCCCTACTAAATGTCCCAATCCAACCCGCACATACCCGAGAACACCTATTATTAGCCCTCCACATCATCCCTCTAATACTAATCTCCATTAAACCAGAACTCGTACTAAGAGTGTGTGTAATTTAAAAAAAATATCAAGCTGTGACCCTGAAAACAGAGACTCACCCCTCTCGCACACCGAGAAGGTACCAAGACCTGCTAACTCTTATACCTGACCCTAACAAGCCAGCCTTCTTTCTACTAAAGGATAACAGTTTTCCACTGGTCTTAGGCACCAAAACACTTGGCGCAACTCCAAGTAGTAGAACATGAACATCATCACCCCAACAGCAACCTTAACCGTATTCCTATTACTAACGCTCACCATCACTAAACTATTCCTCCAACCAAACCCCAACCTAAACAGCATAAAAAACAACCTGATTACCACATTCATAATCAGCCTCCTCCCATTATTTTTTCTACTAAACAATGAAAACGAAATTACAATCTCTACACCACCAATTATCTATCTAACCACAACCAACATCAACATTAGCTTCATCCTGGACACGCCATCACTAACATTCATCCCAATCGCCCTATTTGTCACATGGTCAATCATCGAATTCTCAATTTGATATATAATGACAGATCCCTACATCAACAAATTTATCAAATACCTTTTCATCTTCCTAATCGCAATACTAACCATCATCACAGCAAACAGTATATTTCAACTGTTCATTGGTTGAGAAGGAGTAGGTATTATATCATTCCTCCTAATTGGGTGATGATACGCCCGATCAGACGCAAACACTGCGGCCCTACAGGCCATTATCTACAATCGAATTGGTGATATCGGCCTCATCATAACCACAGCATGACTTATACTACTCTCATCTATAAATATACAAGAATTATTTGCTCAACACGAAGCCATCAACATCATCCCATTATTTGGTCTAATCGCTGCAGCCACAGGAAAATCAGCTCAATTCGGCCTACACCCATGACTCCCAGCTGCCATAGAAGGCCCAACACCAGTATCAGCCCTACTCCACTCGAGCACAATAGTGGTAGCAGGAGTATTCCTACTAATCCGCCTACACCCAATTATACAAAAAAATGAACTAGCAATAACTATCTGCCTAATCCTAGGGGCAACAACAACAATATTCGCTGCCGCTGCAGCAGTAACACAACACGACATCAAAAAGATTATCGCATTATCAACAACCAGCCAACTAGGACTAATAATAACAATAGTGGGACTAAACCAACCCACACTAGCTTTCCTCCACATAGCCACGCACTCCTTCTTCAAAGCCCTACTATTCCTATGCTCAGGGTCATTCATTCACAACCTAGAAAATGAACAGGACATCCGAAAAATAGGCGGACTCAATAAAACCATGCCAATAACATCATCCACTATCACAATTGCCAGCCTAACACTGATAGGAATACCATTCCTATCCGGCTTTTACTCAAAAGACACTATCATCGAAACCATCATAAACTCCCATACCAACTCATGAGCCCTAATCATAACATTAATCGCAACAATACTATCAGCCGTCTACAGCATACGAATCATTCATCTTACACTAACCGGTCTCCCACGCACTAAACAAAACCCCCACCAAGAAACAAAAGCCCCAACCAAACCAATCCTACGACTAACCGTAGGCTCAATCTTTGTGGGAACAATAACTAAACTCTCAACCCTTCAAACAACAACAATCCACACAATACCAAAAACCATCAAATTAACAGCACTCCTCATTACCATAATAGGAATTATATTATCAACAGACCTACTATTTTTATCAACCAAACTAACCACACAAAAACCAAAAACATTTAACCTTTTCTTTAATCAGCTAGCATTCTTCAACCTACTTCACCGCACAATCCCAATAAAAACATTAAAATTCAGCCAACAAACCTCAACAGAACTTATCGACTTATGAACATTAGAAAACTACGGACCCAAAGGTCTATCAAACACCTCTATCCCATTAATTCACATATCAACACAACAAAAAAACCTAATCAAAAACTATCTAACCACATTTACCATGACCATTATTATCACAGCCATTATAAGTTATACCTAAAAGACCGTAACCCACCCAACCGATGTCAACTAAGAACAATTAAAATAGAAAACAACGTCACAAGCAACCCTCACGAACAAACCATCAACCCCAACCCCCCATTAAAATACAACACTCCAAACCCATTGACTTCAACACAAACAAAACAATCTTGACTTATTACAACAAACCACTCTCCCACTCCAAAAACAAACGCAACCCACAAACAAGCAACAACACCAACACATACAAACAAGGACACAAGAACCTTAGAAGTAAAAACCTTCAACACATCCTCTGCATCCTTCTCAACACTGATACAATAACTAAACACTACCACCAAACCACCCAAATACACAACAAAAGTCACCAAAGCAATAAATGTTCGACCTACACCAACCATCACAACACAACAAAAAAACACAAGACTTATTAAAGAAATCACACCATAATAAGGAACAGGAGTAGTACTCAACACTACTGCCCCAACAATCATACATGTAACAACCAAACAAAAGACATAATCCATTATAAACATAATTATTTTTGCTCGACTTACCGAGTCCTGCGGCCTGAAAAACCACCGTTGTTAATCAACTACAAAAACATGCCCCACCACTACATCCTAACCCTA
>GTpythonLung_DN4569_c1_g1_i1
ACAGTCTATACGATCAAGACACCAAAGACGTCTCACCAGCAAGCAGTCTCGACAACATACCTAATATCCACGACGCACTGAGCAAAGCTGAAAGAAAAGCAGTCGACTGGTTTGAAATGACAACTTCACCATCCATAAGCACTACAAGCTTCACTGTAAGCACCAGCAGCTATACCACCGAAGCTATAGGTCAGCCAACTAGTATTCCAGAACAATCTAGAGCCGCAACCGACCCACAAGAGCCTATAAGTGTCAATTCAACTACAAGCAGCCACCGCCACAACACCGACGAACAAGTGTCTATGAGAGTCAAACCTGTAACTGTCAGTAACAATGGTCAAAGAAAAGAAGCTAGCATCTCATCTAAGAAAGATAACATCGAGTTTCGTCTCAACGAAGTCAAAAAGATGCTAAGTAGCTTACAGCAAGTCAACACCAACTTGCTAAATGAAGACCAAACTTTCTGTCACAACGAGGCACTACGACTATGCATCGAGCAAATCCACATGCTCGCAACTGAAGTCAACGACCACAGCGTCAGTAGCTCCGAAAGGAGTGACAATGTTCAGTTGACACAGCCTAGCCGTGACATCCAAGCTGCAAGTCGTGATAAGCGACCAAAAGTTGACAAACTCCGCGAGGTCTCAGACATCACTATCAGCACAAGCACTACAGCTATAAGCTGTAAGCCAGGAGTCAATCGTTGTTTTATCTACGCAGCTGAAGCAGCACTCATGACAATTGGCAAGTACTTTACACAAGAGACACTCAACGACTTGTATAAACTCGCAGACAAAGGCCAACACGACGCTTCCGAAGTTGTCGCAAGAAGCGGCATTCCAACCATCCAAACAGCCAAGTGCATTCTCCACGGGACTTGTGAGCTAACTTCACCATGTTGTAGCAACGTCGTACCTAACACGACAGCTACGCACATCTTGATCAAACAACACCTCGGCGAAGCTTCAAGCTATGGGCTCGTGGTTATGCAACCACTAGCCTATCTGCACTATACCGGAAACGCACTCAACGGCCACTGGAAATGTTCCTACAATACACCACAAGGAACCAGGAAAATGAAGGACAGCGGAGTCACAAGTAACATCAACAAGCATCCGAAGGCTACATGGACACTCTGTAAAGTCATGCTCAACACTAACCTCGAACTCTCCAACGGCGACCTCGTAGGTAGAACGAACGTCACCATCATCAGCCAGAACATCAACCTCGTCGCTTCGCTACTAACAGCCCACGGCGACCCAGTTCACCACGACGCAACAACACTCGCCATCGTCCGAGGCAACGACGCAATCACCGTCGTTACTCCAGAAGCAGTCGACTACAAGGTACTCACACCGAAGTCTATAGTCTACTGTTTTGAGTATGATCCAGCAGTCTCTAAGAAACTCCACGCCACGAAATGTCAACTCCGTGAACCACAACCACCAGCAAGCTCATTCGCACTCGACAGCAAGAACAAAGACGCTACCATCAAGGCTATGCAACGCAACATCCGCCAGCAGCTCACCAAGTACTACAGCACGAACCTCACCACACAGGGTCCAATCAAGACACTCGTGGTGGGTATCGGCAAAGGTAACGACATTCCACACTACGCAGCTGCAAACAACGGCAACGGAATCGTCTACGACGGTTGCGATATTAGCAACGAGGCCCTTAACATCTGTGCCACTAAAGTTTCAAGCACCACAACGCTGTACCAGAGTGACGTCAACACAAAGCAGTTCGACAAGCTATGTAAGAACTATGACTTACTCGTCAGTACTTTTAGCTGGCACTTCAAAGATCAAGTCAAGTGCGGCAAACACCACGAGTTCCACGTCATGCCAATCTACAACCCAGACACGTATGACACGTGGAGCAAGTATTACGACGTCACAGTCCACGCCAAAGACGAAGTCAGCATCACACACACGATCAACATGCCGACATGTCGAACGACTGAGACACTCCACACAACTAAATGGTGGTATGGACAGTATTGTAGCAACGTTACCATCAAGTCACTGCAGACAGAGCTCAACTCAACCAACAAGCACTTCAGCAACTTCATAGTCTTAATCCACACCGGACACAAGACCTCAAGCAGAAGCACCAAGAAAACTGCAAGCACAAAATCCACACCAGTCAGCAGAGGCAGCCCATCAAGTCGCTCAGGTAGCAACTCCACAACCAGCAACAGCAACTACACCGGAACAGCAAGCTCAGCCAATAGCAACAGTCAGTCTACAACACCACAAGCAACTCACAACCAGAATGTCAAGGTCCCACAACTACCAGCCGACAACCACGACTGTAACACAATGCATCCAGAAGACGCCGACGACGAGAAGACCGAGTTTGAGCAGTGTCTCAACAAGAGCAACATTCCCATCACGATACACTCATGCAACTCCGAAGACTTTACCGACACAGCGTACGCAACTCGACCAGAGAACGTCAATGCGTTTTTCTGCCGAGAGTTTTGTACAAACTGTTTCGTCCATCTTCCAAAGAATGCAGTCGTCGATAGGCAACTTCTCACGAATGCCCAAGTCTATCTCAAGTGGAGTGGCATTAGTCTCAACGAGCTCAACTATAACCTGATCTCGACACTACACCAACGCCAAGTCATCTGTCTCGACCACCTCGAACCAGCACCAGCAGCCACCGACGACAACTGGGTCATTAGACGCACCACAACCAAACCAGTCAAAGTGCTCTACATGTCCCACGATGTCTTCAAAACCATCGATTCCACACAAGCTGCAATCTTCCACCGCGACTTCGACATCTTCACACACCAACTCAGCAGATTCACCAAGAGACCAGTCCAGAGTGTCGTCATCCACACAAGCAGCAAGGACGAGGCAGAAGCAGTCTGTAATACACTCGAACACTACAACATTACCAACATCAAGATCGCCGAACACCGAGTCGGCAAGTTCGAGACGCTCGCATTCGACCGCAAGACATGTCAGTACGAAACACTCCACATCGACAAGAAGCAAGCCGGCATCTGGGATCAAATCAAACAGCACTTCTATGACATCAAGAAACCGTATCTCATCGAATGGAATAACATCACCGAAGAATGTAGCCACGACGACAAGTACAAAGCGATCGCTAGCTTTAGCGATAAGCACGGTCTCGATAGCTACCAACGGCTCATCGGCTCTGACAAGTGCGTCTTCGTCGACTACAAAACAGGCATCGACACAAACCCAGACAAGCTCGACGACTACTACCGCAGCCGACACGCCACCGAAACAGGCAAGGAAGTGGTCTATATAGCTGTCTTCAAACTACCACCAACCGACAGCAACGACTCCAGGACAGTCTTCGCAGCGCTTGCAGTCACAAAAGATGGCAAATCACTGTACATCAACGGCGACAAGACACCAATACCTGCGACAGCAGTGAACAAGGCACTGTATCACATCATGCAAGCTAAGTACGGTAACAACACCAAAGTCATCGGCGAAGTTTATTCCAAGTTCTTCAGCCCAGAGAAGGAGACCACAGCAGCTTATAGCTACAAAGACCTCCTTACAGCTCTACCGTTCATGCTATTTTTACTGCAACCTGGATTCTTCACTTTCGCACTGTCACTCTTAGTCATGGCTTTCTTTCTTTTTGACCGAAAGGCTCTGTTTAACTCTGTCACGTCAACACACCAGCTAGTCACCACAGCAATCGAGTACGAAACAGCAGCAGCTATGAGCTATCTCCGTCTCGGTAACTACAAAGTCACCAAGTACATGATCGCCACAGCTAACGCATTTATCTGTCTGTATCTGTTGTTTTGTGCTTATTGGGCATGTGTGTCAAACCACGACCTCATCGACACCACACAGGCACCGTACCACAGCTACGCACAGCGTATACTCGCATTTTTTGACTACATACCATCAGTCCACGACTATGCCAGCGCAATCACACTTAAAGAACTCTGCGGATCGAACATCATCTGCAGACTAGGATCACCGTATAACAAGCTGTACCTCGACCAGTACAAGCACTATGTCACGAACAAGAGCTACGTCTTTCGTGACAAATTGTTGTCTCTGTGTTCATTCTATACACCATGGGGTCTATTGATGTGTTGTCTTGACTTTAAACCGTCATGGCATCTAGCCATCTATAACTTGCTAATGACAATCTGTATCTGTTACTTCATCTCTCGCCGGTTCTTTACGTGTTGTAAAGCATCAGGTCCATTCTGTGCTAAACATGCACTGCTCCGCACCAACAACATCCAGTATTACTGCAGCGGAAAGCCATACAACATCCAAGCCATCAAAGTCAAGTACTGCACTAAGCACAAATGGTGGTGTAATACAACCCAAGAACACTTACTGCCACATCCAATCGCCAGAGTCATCGAAGCCTCTACGCAGATGCAGACTAACTACATCAAGTCAGACAACTACTTCAAGTATGTCAGTCAACCTCCAGACCGAGAGCTGCCAGAAACCTTCAAGGAATATAACCACAACAACGTCTATAGCACCAACAACTTGTCATACCTCGAGTGGACACAACGAGTAGCTCTTTTCGCACATTGCTCAAGTACCAAAGTCAAGATCTCAAGCCACGACTCAAGCTCCATCACTAACCAAAAAGTCGAAATGACACAGGCAATGCTCGACTATTTCAAGACCAACGAAGACTGGAGATATAACTACGTCGCCGCACAACAAGCAGGCCGTAAGAATGTCTTACATGTCGGTTTTCTTGAAAACATGTCTGAGAAGGAACTCAGCGAGTTCTACGAATTCTGTTGTCAATATGACCAAAGCTTCATCAAGACTTGCATCAAGAGAGACAATTTCCTCAACGGCAAGGTACCTGACTGTTTTAAGTCTAGTCGTCTGCTAAGTACCAAGTACCACACCGACACGATCTATCTCGACAGCTTCGCAGTCGAGCACCACGACGACATCAAGCAGCAAGCGAGTCTAAATCATTTCTTAGTCTCACAAGGTAAGCCTAAGAAGTACATCAACTCCAAACGTAACATCTTTACCGCACTCGCCATCTTAGTTCTGCTCGCACTCACACGAGTAGCTTATCGCAAAGTCATCAAGATCAACACTCCAGCAGGACTCAATCCAACCGGTAAAGACTACGCAAAAGGAACACTGTACCTCTACGACTCCATCATCGCAACACCAGTCGCGTATGGCAACAACAGAAGAGTACAAGCATGGCACTTCAACAATGGCACATTTGCATTCACCGAAAAGCGCAGTACACTCACCGCAAGAACATCATGCGGTGATTTTGACAACAGCTTCCTCCAAGTCGAAACCTATCACCAGACATGCGACCAGTATTGGCCACTCGCCATCAATCTTTTTAAGCTGTCTATCTATTGGTTTCAAGCAGACAAACCGTACACAACACGTCACGGTGATTACTTTTCACAAGACGGTGCAATCTGCTTTGGACTCTCAGACTCTTTAGTCTGCCACGAGACAATGTCAATCTATACACCAACAGCTTTCATCTGGATTACTTCTAGTGTCGTGTTCTGTTTTATCTTTAGCATCTTTTGTTACATCAAGATCCGAGGCTACTTCGGCAACTATACAAGCTCAGTGCTCGTCCTCATGACAATACACGCTATCACAGTAGTGTTGTATTTGTTCATGCCAGGTCTTGCATTCGTGTTTGTTATTGCCCTGTTTTTCTTTCCAGCATATCGCCTCGTCATCGGCACTTATAGCTTCGTGGTCTGTTCTATGTTCTTTGGTCTCAACTTGGTCATACTGTTTGGCCTATATATCATCGTCTTTCTAGTCATTTTCTGGTTCTCACGACAACGAACCACCGACGTCGAGTATACGCCATCAGGAGTCATCTTCAGTTCTAACTTTAGTGGAATCGCAAAGAATGCATTCCTGCTAACACCTGAAAACGTACCAACCATACTCTCAGTGACAGGCAAGAACTATGCCCATCTACTCGAAATGTCAACAGGACCACAACTCAAACCAGAAACAGCACTCGCCAACGCAATCCTCAAGTGTAGCATCACCAACACCAAGATGCTCTACGAGCCACCTAAAAGTACAAGACTGCCAGTCTATTTGCAGTCTAAACTTAACAGGCTCGGGGATATTGTGATCAACAACGCACAGCTCACCAACATCTGCGGTATCTATGACGGAACCGGAGTCATCGGCCACGGTATCTTTACAACACCGACAACAGTCCTCACCGCAAGGCACTGTTATACACCGACCATCCAAGTATTTTACCGAGGCACACTGTTATCTGTCAAGGACCACAATGACGTCGGCTTTAACACGATACTCACAGTCGACAAGCAGATAGACATCAAGCCACTCGCCATCGACAACCACCACGAACTCGAACTCGGCACCCAGTATACACACGTCGTCTCACCACTCGACGACCAAGCTACAGTCACAGTCCACCAACTGTATCCCACACCATCAGGCCACTTCGCCCACGCACTTACCATCGCCGGCGAATCTGGATCTCCCATATTCTACCACAACAAGCTCGTCGGCATCCACCAGGCAATGGTTAAGTCTAAAGAACACACCGGAGCCCATGCAATCGCATGTCGCGTCGACGGTACGCCATTTGACAGTAGCTTCCACGACACCCTCATGGCGGCAGGTAAAGTTCAGTTCGACGGCAACGCACTCTTCAATCACTATCTCACCAACGAGTGCCGGAAAGTCATACCAGTCCGGGAGTTTAACAACCAGATCGTCGAAATCAACAAACTCATCAGCAACTATAACCACATTAGCATCATCAACGACCACGCATTACTTCAAGCCGAACCACGAGACTTAACACCGCTCATAGACTTTCTCAAAGGCTCACCAGTCATCAGGGACTATCACTGTAAACCATACAAGATAGGCAACGACGTCAAGCTCCAGAACAAGTTTAGTCACCGTCTAGTCGTGTACTGTACACTTAGCAACATGCTCAGTCTCGCCATGACAGTCACGTACTTTCTCACAACAGCCATCTACGGTACGCTTACCATCAAGAACGTCATCGACTTACTACTCGCGGGTGCTATGCTCACAGTAGTCTTTCGAAGTAGGCACGTCGTGTTCCTACTCACAACAGGAGCATATTTCGTCAACCTCATCGAGCTATTCATGCATGTCTGTCACACGAACATCGAAGTCATCCGAAACATCTTCTCCAGCAACGACGAAATCTACGCCCACGTAGTCCAAACAGTCGTTCGTTTCGGTATTCAAGACATCATGTTATGTACAGTGATTTTGTTCGTAATGTTGCTTAAGTTTATCTTACTGCCACTGCGTTGTATCATCTTTACCATCGTCTACTGGACACTTGTCTATTTCTTTGGCGTTATCAACTTCTACACCGTCGCAGTATTTATCTTTAGCTTTGCCAATACATCAAGCTGGTTCACGTGTTTGACACTACTCTTACAGAACACCATCTACTTTCCAATCTGGTTCACACTCAACATCGTCTTATCTCTGCGCATCGGCTATCCTAAATGGTTGGTCAATCGATACCACCAAATCACATCAGACAGTGTCCGAGTGAACCGAAGTTTCTTCTGCCACCACCTCGCAGTCTACCACAAGCCACCATCATTCTTCGAAGTGCTCATCAGCCAGATGTTCTACTCGCAAGAAGATGTCATCGAGTACGTACCACAGTCCAAGATCGTGCCGTACGTAGTCGTTGGCTCTGCAACACACTATCCAAACGTCAACGCCAAGAGTCGCGCACTCATGTCAGGTAGTGATAGTGATACACTGTATGCCCACTTCATCTCCGCAGTCGAGGCAGTCTTGCAATCGACAACTGCAGCTGACCAACAAGTCTTCATGACATGGTGTGCTGCAACTTGTGATCAAGAGACGCTCGAGAAATGGCTCGAGGATAATCCAGAGGACACTTCCAACAAGCTACGCACCAAACGTCGAAACATCATCCAAGCCAGGATCATGTTTCTGAAAGCAAAAGAGGAAAAACTCCGCAAGCAAATCAACCTCATGCAACTCGAACAAGTTCGAGGCATGATGCGTAGCGAACTCTCCATCAAGCTATGTGACGTACTCAACCGCTCAGTGGCCGAAATGCAAGAAAAGGCAAACATGCGTACCAAGACATTCGGCAAGGGTATCATCGCAGCAAGCACGCTCACAGTGCCTGAAATTCTCGTCGTCACCAACACGAATGGACGAGACAAAATCAGCTGGGATGATGAATCCGAATGTTTTTGTTTCGAATTCGAAGAGGCCATCTATCACATCGCCGAGCTGAATACCAACACAGGGCAAGCAATCAACACCGAAGCCGAACTTAACGCACTCACAGCCACGAACTTCCCACTGTATGGTAAACTACAAGACTTCACCTTCGACGGAGTCGTAAATCAAGCTAACATCGGCTACTCGATCAAACCACACCAGATCCGCATCATCCGATCAAGCTCAGGCATCAAGATCGAGTATGCTTCAAGCTCCGACAAAGCAGCCAAACCGATCCTCGAAGAAGTCCAAGAAGCAACCGACAACACAGTCTTGTTGGTAGCCGACGGTGTTCTCAAGCCATTCAAAGTCAACTCACATGTGCAGGCACCAATCCTCGCAGCTGTTATGGCAAAACTACGCTTCGATAGTGTAGACTTGCAATCCATCAGACTCGGTGGGCTTGAAAATTCCACCGAGCACGTTGCCACTTCTAACCAGCCACTCCGATGTCGAGGATATACGACGTACTTCGCACCATCACTCTGTAGGTACTGTCGTACGAACATCGAACACAAGTGTAAATACCAACAGTTCGTGCAAATTCCAGCCAACGAGGAGCCAGACCAGTATCTAAGCAACCACGACATCTGTCAACACAACAAGTTCATCTGTAACAACTGTCACAATACAGCTTCCAACCAACAACGAAGCACCACAGTCAAACCAGCCGAAAAGCTACGCAGACTGCGAGAGCAGGCAAAAAACTCGTCTCGTCCGCAGTGAAGCAGGTCACTGGGGACTACGATCTTGTTCTCAAACAAGTATCCGACATCCTGCAACAACCTCAGCTCCACCGCACCGTACAAGACGAGGAAGAACACGACAACGAAGGCCACTGGGTCAATGTCTGTCAGCAAGACTGTGGAATCAAACGGCTCAACAAGTGCCGCACAACAAGCATCCAGATCAACAACCGCAACCACATGCTCAAGACCGGCACCGAGGAGGACCTCAGGCACGAATACAACCAGTATGTCGCGCTCAAAGACCTCATCGCAATACCAGAACACCAACTCATCAGACTCAAGAATAACAGCTACATCCTCATCCGAGGACCAGTGACAAAGAAATCACTCGGAGACTTAGTCTACTCACACCTGCACAACCAGACTGCCGATGCCGTCGAGATACCTGACAAAGGAAATCCAACAACTGCACAACAACTCGGAGACGAACTCGCCAACACACTCAAGCCAGCATTCGACAACCTCGACAAACTGCGAGAGTGGTGTTATGCATATGACGTTCAGATGCCAATCACACTCGACAACATCGACTTAGAAGGTCAGCTGTACGACTTTGGTGACATGAATACAAGTCCACATAACATCGACATCGCACTCAGCGACCTCATGCGACTCTGGTCTCTTACGAACCAACCAGCACCACCAGTCGTTAAAAAGTGGTTTTCAGTCAAGTATAACTTCACCGAATGTAGTTGGCTCGATAAGGTCTTGCAGATCAACAACAATCTACTGCATGCTCGCAACACGAACACCGAGATCTTCATCGATGCCACAAGTAACATCACCAGAATGTATCACAACGAAGTCACAGGCACCCACACGATCGACGCTCAACAACTCGATAGTTGTTCTGATTACCTCCAGAACTTGTATTATCTGCAAGATCCGGGGTTACATTGGCGTAAACCGATCGTCACCATCGGAGACCGAGTCAACTTCGCAGCAACAACCGACAACACCGACACCACAGCGAACCGACCAGTCTACTACAACGAGGAGGCATTCAACTTCTTCGAGTCTAGACTTGGTAACATCGACTCCGTTCTCGACTATACGTACTTCCAGGGTGATAACAATGACTGTGTTAATGACTTCTTGTATTATGACTACCAAGGGCGGTTATTCTTACAACCACACATCATCAAGTTCCTCTACGAGCGTACACGCAAAGACTTTAGCTCATGCGCAACCGACGCAAGGTTCAGCAAACTCGAGTGTACACCACGCAAGAGTTCACTCGGGCCATCTCATATGTTACTAAGGTCTTACAAGCAGAACCAAGTGTACGAAGCAGCACCAGACAACTTCATCGAGGAACTCGTCAATCTGTCCCACCACAGCGCAATGATCTTCAGTACGAAATGTGTGCAAAAGTTCGCTCTGACATCGAAACCACGAGCCAGGACAATCGCAGCATGTTCCATGATCGCATCCACACTCTTCCGAGCACTCCACAAGCCAGTCACCGCCAACTTCGTCACACAGACACAGAAGGCAGGTACCGATATCCATCACCTCATCGGAGTCACAAAATTTCGAGGAGGATTCCACAACTGGTTCACCTCAAGACACGGTGATATCAGCAACTGGAAGATCTTCGGTAGTGACTATACCAAATGTGACCGTAGCTTTCCACTCGTCTTTCGCAGCATGGCAGCAGCCTTGCTGTTTGATCTCGGAGGTTGGGATCCTCACTCCCACCACTTCACCAACGAGGTGCATGCTTTCATGTTTGACATGGTTCATCTCGACGGGAAGATCGTCTACAAACCAGGAGGCACAAGTAGCGGCGATGCAACAACAGCTTTCGCCAATACACTGTACAACCACTGTGTTCACCTCCTCGTGCAGCTCCAAACACTAGTCACACAACAGGTCCACACCAACCACCTCGCATTCAAGGTCGCAGCAGTCAAGGGTTTCCAAACAGGAGACTTCGATGACTACGACCAAATGCTCGACCTGTATAACAAGAAACACTACAAGTTCAACTTTCTCAGCGACGACAGCTTCATCTTGACTAACATCCACGACAGCACGCTACCTGACATCTACAACAAGCATAACTTCAGCAAGCATCTCGAGACCATCATCCACACTAAGGTCGATCAGAACAAAGCGTGGGAATCAAAAGGAGATCTCCACGAGTTCTGTTCTAGTACAGTCAAGCCATGCAACGGCATCTTGCAGTATATCCCAGACAAGAACAGGCTGCTCGCAGCACTCTGTATCGAAGGTAAAGCTTCAACAGCCGAACTCCGAGTCGTCAGAACAGCAGCCATTCTCGCCGAAGCAGTCATCTACTCACAAGTCGACATCAACTTCTGGCGCGTGCTTTGGGAGTATTTTGAAAACCAACTCGCCGAATTCATCGACAACTACGGCGTCTTACCAATACCAGACAAGATGACTGAATCAGACTTTTACTACGGACTCATCGACCCAACCAAGTCACCAACAGATCTCGAGATCTTCCAGGCAGTGCTCGCCGAATGGGGCATTCAAGACATCGAGACCCAAGCCAAGAACCAGGTCCAGCAGCAGTGCTATACGTGTCACAACCCGACAGTCAGTACCTGTATTGACTGCCCAGTCGCTTATCCACTCTGCTGTTTCTGTGCCTGTACCCACTACCACCAGACAGGCCATAAAGTAACACACCTGCCAGTCTGTTCGCATCCAGGCTGTGGTATGTCAGACCCAGAATTCATGAACTTTTCTCTCGCCAATGGCCAATTCACAATCCGCTGTAACGATCACGACACCGACTTCAGCATCAAGGTCTATGACAACAAGACACAAAGCTTCAGGCTGCCACTCAACCAGTACTGCGTCAAGCAGGATTCAACAGTCTCCAACATCAGCAAGACGATCGACAACTTTACCGAAGGTAACTTCTTCGGTTGGGATGTCAATGAGAATAGCCATAGTAACATGGTTAGGCTCATTCACGAATCCTATCTCAACGACCAGTATAGCATCGAGCAGGATGTCATCTATGACTACGTAGTCTTAGATGTTAAGAACAACGAAGTGATGATCAAAGATGCCTCTTATGGCCTCACAACTTACTGTAACATCCTCGACAACGCAGGAAAAGTCAAACTCAACTGCACAGTCGACCCACTCCGCAAGGACGTATACAAGCTTACCTTCCTTGACGATACGAAAAGATTCATCAACTTCGACAAGATCCAACGCAGCAACAGACTCGCTACGAAAACAGACTTGGCATTACTCGATGTTTTTAAGAGAACTAAGTTCATCCTCGGGCCACCAGGAACCGGCAAGACCACGTACTTTATCGACAACTATTTCAACAAACAACGTACCAACAAGGTAGTCTATGCCGCACCGACGCATAAACTAGTCCAGGACATGGACGAAGCACTCAAGGACAACACCAACGTCACAGTCTACAAGGGCAAGTATAACAACCGAGAGTACCACGCACCAATCGACGACGAGAGCAAGTCTCTCATCTTGTGTACTGTCAACATCGTCAGACCAATCGCAGGTTGTGTCTTGCTTATCGACGAGTGCTCACTCTTATCACCGAAGCAACTCTTCGACGCCATCATCCGTAGTCGAGCAGGTGAAGTTATTTGTGTAGGAGATCCATTCCAACTCAGTCCAGTCACACCACTTACCGACTTCAGCTGGGACTATAACACATTCTACCTCCGACAACTCGTGCCACCGTATAACCAAACCGTACTGTCAACCTGCTACCGATGTCCAAGAAACATCTTCGACATCTTTGCAGGGGCATATCACCACCACGGCATCGAGTTTAATCCAGCAAGAGAAGGAGGTACAGTAGTCTGGCATCGTCTCAAGAACGACAGTATAGTTATCAGCCAGAAGGTACTTCAGGAGGCAGACAACAGTGGATGTGATCTCATTCTCGTCAACTATAAGCAAGCAGCCATCGACGCACTCGGTCTCAAGACTAAGTTCGTTACAATAGACTCCGCACAGGGACTCACAGTCAGCAGAGTCGGCGTGGTAATCTTTGGTAGTACAAAGTTCAGCAAAGTCCTCAATAGGCTCATCGTCGCCACGAGTCGAGCAACCACACAACTCGACATCTGGTGTTGTGAGGCTGTTGAGGATCATATCCGAGAACACTTATGTACCAAGACAGTCAAACCACAGGTCCTCACAAGGCCGAACCACCTGACACCAGTCACGATCCAAGAAGTTGCTTCCAACATCGAAGCAAGCGCAGTCTGTGACATTGAGTTCTACCACACAAGACATCCAACACGCAAGCATCCCAACTTTCTCGGTCTCGGCGAGATTAACTGCATGACAAGTCGTTCAGTTACAACTTATCTCAGACCGCACTATAACCGGGACGGTGATTACTTCGAAGTCACCGACGACTACATCTGCGTCAGTAAAGACTGGAAGTATATGCTTAAACACTTACCGAACTATCCAGACTCCAACATGAGGCGCAACCATTTCTTGCACTTCTTGAATAGTACAACCAACCTCACCGCACACCCACTCATCTTCGTACTCTTCAACGGCAAGAACGACCTCGACGCACTCGCCGAGATCACAACACCAGCAGCTACATGTCACTGTGGCAAACCAGCACGATTCACCACCAACACCGACGAGGATGTCTGTCAAGTGCATTGTGAAGGAAAGTTCTTAGTCGCAGTAGCAGGAGGTGCATATTTTGACATCAAAAGCACCAGCAACCTTAGCTCAACCCACGGCATTGTCTGTGGTAAGTACCACGGCACTCCACACTCAGCTAACAACGACGTAGTCATGACAGCTTGTCTTCTCGATGACATGTTGAAACAATACACAGCAGTCACCGAGGGGCCAACAAAGAATGACGAATTCGGAGTGTGGAGGAAAGTCAAACCATCACTTGATGACCCAAATGACAGGGTCTATGGCTCAACCCACTACCACAAGAGCGCCAGACTCAAGCATAGTCACAACACAAGCATCAATAACTATATGCCAGTCAACAAAGAACACACAAGTACCTACGTGATCATACCACCAGCAATGCGCATCAAAGCATGCCATGCAGTTTCCAGAATCCACTGCTGTACTGCATGTTTAGATCACGCCAAGAAGTGGAACAAAGTCAACCATCTCAACAGCCAACAGGGATGGCAGTTCGAAAGTCAACTACTCGAACTCCAACTCTCACAACAAGAAAAGCAACTCAAGCTGTCAGCCGAAGTAATCCAGACACCGATGGGCTTGCGAGTTCGACTCGGGGACCACACAGGAGTTATAGTCAACTGGCAGGGTAGTCTCGATCAGACAATCCGCAAATTTCACAACGAAGTCAACCAACCGCTACCAGTGGCAGAGGTCTTAACAGGCCTCGCAATAAACTGCACCGTCAACTGCAGTCACCACGCAGTGCCGATCACAACCGAAGATAGACTCAACCAATGGGACACTCCACTCGTCACTAAGGCCATCAAACACAGCGGCACCCAATATGTCTGCCATCCAGCAGGCAGGCATGCCGACAACACAAAGGCTTTCGTCCTCGGTATGAATGATTGGGTGCATGTTAACTATGACGAGCTGCCAAGATATCAACTCACAAGACTCGACAACAACACCGAAGTCGAGTTGGAGCAGTCGTTGTATAGTACTGGAAGACTTGCCACTTGTGATCATTGGCTATTTTCAAGTGAAGAAAATATAGACTGTGCACATATCGAGATTGGTGACTATAACAACTCTTCACTCAAGATCGGAGGTATGCACATGTTTCCTAAGGCTTTTGACAACGTCAGCCTCAACAACATCGAACAGGAATCAAACACACCACTATGGCACGCCAACATCGTCGCCAAGCAAGGTACAAAGTTGCATAACTCACTTACCGACGTCGAAGTCTCAAGATTTATCTCCGCAGTCAAAGACAAGCTGACTACCAACACGATCAGCACGAGAACAACACTCCGCATCGATCACCAGAACATTCCTATCATGATCTGGGCAACAGCAGGAAAAATCGACACAGCTTACCTCCAGAACGGAGGGCCAGACGTTCCACCATCCGCAACCCAAAAGTGTTCCCAAAGCTATATCAGGTATCAACCAGTCGTCAGAGCCTACGAAACAGCTACACTCTTGAAGAGCAACATCGCCCACTTTGAAGTTGTTCGTAATAGGCTCAACCAAGCAGTAAACATTACCAAGTATGTTCAACTGTGTAACTACATCAATGACAACATCAAGGTACCTCCAAAAGCTACAGTTCTCCACATCGGCGCAGCAACAGGACCAGAGCACGATCACATCCCAGTCGGAGGTGTCGTGCTTAACCACTTTTTCACTAACAACGACGTCTACCACCACGACGTCAGGTCTATTAATAACTGCAACGGGCGATTCAAAGTCGGCTTACCTAGCCACAAGGTCGACCTTATCATCTCAGACATCTGGAGCTACGACGAGGAGAAAGATGGCGAATGGATTTCGAACCACGAACTGTTAATCAACTATGTCAATGCTCACTTATGTCTTGGTGGTAGTATCATCTGGAAAACAACCAGAAGGTCGAACCTTAGCTACATCAACTATATCGCAAGCCACTTCGGCCAGGTCGACTACATGACAACACGAGGAAACGCCAGCAGTAGTGAAATGTTTGTCGTCTTTAAGTATTTTAAGCAACACATCAGCCAACCACAACCACCAGACCGAGACAGTTGGCAAATCTTACACCATCTATTTGCCTACCGACACCAGTACCGAATCTATACAAGACAAGATCCACTCAACTGTGATACCATCTGTAAGCCTAGAAGCGTCTACCGAGTACCTAAATTTCTCGAGGGGCGCATTGAAAATCCAAGCTGGGCTAGTGGTAATTTTATCCAACAAAACTCATGAAGTTTTTAATCTTGTTGTCATTTATCTGTTTTGTATCATGTCAATTTTTTTTAAGGTCACCACGATATCGCAACTGGGAAACCATCTATTCCATCGACAGCAAGGCCAAAACGATCACAACTCAGAGCAACTTTGACGAGTTCAAAAATTCTCCATACATCACAAGTTATGTCGACCCAGACCTCGACCCACCTGAGCTCGCCAGGTTTCTCCAACACAACGTGATCACAGGCGTCTATGACGTCGATTTGCCAAAACCTGTCATCTTAGAGTTAGTCAGTTTCGATAAGCCAGGAAATACATGTCAAACACTCGACCCACCAAGCTACTATTTCATCCAACACAACGGTCGAAAGTATTTCTTTAACAAGCAGGTACTCGCAGCAAGAGTATGTTTTCAAAACGGACTATGGCGACCCACAACATCAGACGACAAAGACAAGTGTGAAAAAGTTAACCCACAAGTCTACCAAGACTTTAAATCAATCCAAACAAGCAACGGGCCAGAAAGTACACCGTACTTTTATGTCGGAGTCTTACCGCAAATCAACACCTATGCGACAAGGATCGACCGAGAGGATACATGCTGTTATTACCACGAAGCACCGATCGTCTTCTCAAGAGGTACGATCGCAACCTGTATAGTCAAAACACCGTTCAAAGGTATCAGGAAGACAATCGCCAACACTCGCACCGAGTCAGTCTTCGTCTGTACCTGTCCGCAGCGCTGTACCATGTTTCTCAACACGATCACCGACGTCATTATCGTCGATGGTAGGTTGCGGCAATCGATCTATGCCCTCCGAGACCTCAACTATGTCGCTCAACAGTACAAGCTATTCCAACAGCAACTCCAAGGCAAGTCAGTCACCATCAACAACAAGACTATCACCGACGAAAACATCAACATCGTCTATCACGAGTCTGAGGGTCGTTGTGGAGTTGGACGTGTTAAAGTAGGTTGTGGCCTTACCGCAATCTCATTCGTTTCAACTCTATATCTCATCCACGGACCAATGATGCCGAACTCACTGTCTAAAATGTATTGTACCACAGACCGAACTGACATCCAAGACATAACAAGGCCGACCGAAGCAACTAACTTTCAACTACCAGCTACAGTCCAACTCGGCAATACACGCTTCATCGCAACAGGCACCGACCCAACCACGAATCAACTCATTCTCGTCGACGACCCACAGTTCATCAGCTCTATCATGACCAATAAGCCGACAGTCGGTAGCTGCGCAACATCAGGCGGCTACAAATGGGCCGGTAATTTTTCTATCGTCAAGGATGATAGTCAAATTCCTGACTGTCCAGCTTCTAATGACGATCAAGACTGGTCACCAGTCTGTAATGTCACCAAACTCGAACCTATGCAGAGGGTCTATGTAGTCGACAAGAAGGTGAATGCCAAAGGAGTTAACTGTGATGATATCTGTCCATCAGCAACAGTCTGTAATTCTAACCAAAGGACAAGTCCTATCTATCAAGCTTGCCTTGGAATCGCAAGCGATATCAACCGAATCCTTCAAGTCGAGACACCCACCAGCGTCAAACTGGAGGCTGTTTCGACCGGGGAGGTTGATGATGTGTTGACACTTGAATTCCAACAACTCGTCACCGAAGTGCAGGCTGTTAAGCTGCAGGAAACAGTCAGTGCAGGCCTCAACAACGCCGACTCACTTAGACAACTATTTGAAGAAACAGTCGCCCTGCCCAAAGACGAAACATTCTTTCCTGACAGGTCACAGGCCGCTAAAGATCTGGGTCTGTTCAAGAATGCAATGTATAACAGTCCTAAAGACATGGACCACATCGCAGCGTTTCCATGGCTCGCAGGGTGGCGGTTTGGTAGGCAGATTAACGCCTTATCATATACCACTAGCATCTTAATCACAGCATACGACGAGATGCAAAAGACAGTCAACTCCAACTTCCAAGGGCTTGCAACAGCTATCAAAGCAGTCAACAACCAAGTCAAGGCCAACTACGAAGCAGTCACAACACTCTACCAGCTCATCAAACAGACACACGACGCTTACGGCAACGATCTGCGTAAGGTCGGCTTTCAGTTGTCCGAGGTTGAGTATATGGCAGCTAAGTTGGCACTTATTAATCAGTACTTTACCAAAGTATTGTCTAGGCAGACTCAAATCATCACCGAATCACAACTGTTCGACCTCCGAGTCGGAACTTGTCGTAGCCGTAGTCCAACATGTTTTGGAGGCCAAGGTACCTACATCTCACACGCCGAGTTCGAGACGCCACGACAACGTGTCTTAATCGTCAACTTTCTCGGCAGTAAAGAGAGGTGTAGGCAAATTTTTACCGCCAACAAAATCTGTACCGGTAAAGGCTTAGCGCAGGTAGCTCCTTTTGGTTGTAGGTTTGAAGTAGAGGACACTGGTGATACACCAGTCTTGACAAACTATCTTAACGGAGGCCCATGTCACGCACCACTCATCAACATCCAAGAGTGTCAACTATCAGAGACTGACCTCCAGAGGCTTCAGCTCGACAATTATCAAGAGTCGCTTGAGTTGGGCTTCCGTGAGGTCAACTATACAAAAATTCAGTTTATCGAGAAGATTGCCAACATCTCCAAGTTTAACACCGAAGTCAACAAGATCATCGACAGTACAAGGGCTGTTAAGTCTCTTAACGAAATTGTTTCTGAGACAGTCATGTTATCACTTAAGAATGTGCTCGCACAAATCAACGCCTGGAGCATCTGGGATATTGCCAAGTGGTTTTTAATCGCTTTTGCAATTGCTGTTGTTGGCATGTTTGTGGTTTCAGCTCTTAAGTTTGTCGCAGCAATCTTTATTGCAGTGAAAACAAACAAGTCATGAAGTATTTAATCTTTGTCAGTATTTTGTTGATTGGCTTGATGTTTGGTATTGTGTCATCTACTTCATCTACTGTAACATTAGTAACAACTCCATCTGTTACATCTGTCTTGTCTTTTATGACTGGGCTGTTAACTCAATCGACTCATACCAGTATGAGTAGTTTGACTACCACTAAGACTATTAAGACAATAACAGCCAAACCAACCGAGGCTGAATTCTATGTTACTCATTGTCAGTGTTCCAACTACTGTAAGCTAAATCAGACAGGAATTGGTGTTGCTGATAACATCAAGTTTAACAGTACCCAGTCAGTTTTATTTTGGAGCACACTTATCACCCTTTTCAATCCACCTGTCATCTGTGTTCAAGTTAATGAAACATGTGGTAACAAGAATTATCCAACAACATCAGCATGTCTGATAGGCTTTGGTCTTTATCAGCCAACTCCAAGCTGTAGTAAACAGGTGAGGCTTCGTACATCTGAAGTTCCGGTATGTCAAGCTGTCAACTCAACGGTCATCAAAGTAGGCAGGAAGAGCTCTGTTTTGCGTGAAACAACCATCGACATGTCAAGCTCTATATCAAGTGGTGTTTTGGCAGGCGGTATTCTTACCGCATGCTTTATCACTTCTTTCATCATCTTGATCATTAGAGCTACATTAACTAGTCAATCAAACATAACAATCAAAATACCAAAGGCTAGTGTCTATTAAAGATGGAAAGTTTTTATCAAATCAACAACAAGATACGAGCTCACGCCCAAGCATATCTGCCTATACAAGATGCACTCGTCGTCTTGGCAGTGGTTTTGGCTATTGGTTTGATTATGGACATCTTAGTTAAGTGGATGCCGAAGGTAGCCCATCTGTTTATCTTTCGAAAGTTAACTCAAGTCTTGCATTTTGTTAAGTTTTTGTTCTATCTCATCTTATTCTTCCTCACCGACGCCAACGTTCAACGTACCAACGTCCAGAAGTTTGCATTGGCTGTATTTTCAATCTTGGTAATCTATCTCATCTTATGTGTGTTATGGTATTTTATCATTGCCATTGTCATGCTCGCTAAATATGGTAGTATCAGAATCGCATTGGCAGGTAGCCATACAGTTATCATCAACGGTTCTGTCTACCCAGTGGATTGTTATTCTCCCATACTCGTTTTTAGTAGGCATGTAATTAACGGCAACGAGGAGATTCGGTTTGGAGAGGCATGTCTCTCTTCGGTTCCTAAGTACGTCGCTTATCGCGGCATATTTTCAGCCGAGGACTTTGCATACCACTCAACGACCAAGGCCGGAAACGCTACCATCATACTTTTCCGTACCAACAGACTCTCCTCCAGTCCAATTTAATCAAACAAAACAATGGCAACATATTATCCCATTCCACTGTCAATGCCGATGCAGCCTCAGCCGACGCTCTTACCACAACGCCAGCGTCGTCGGCGTCGCGTCCGGAGAGGAAATGTTAACTCACAAAGTGTTAGTAAGCAGATCAAAGAGTTGACTCAACAGTTTTCTAAACTCATGCCTAAGAATAAAGACTCTGTCCACTATTCACTTCAAGCAAGCTATGGTCAAGAACAGCCAGAGCTGCTTGTGCAACCGACTCTTGAATCTGACGTTAGATATCGCATCGCCAAATCAGACCTCTCAAAACTTACCACCGATGTCAAAAAGAGGCTGCAGGCAGGTGCTGGTAGCATAACAAAAAATCCTAACGGTCAAGTCACGGTTCACTTGCAATTCTTTCCACCAGGGGCTGTAGGTCGTGCTTTTATTCCACTTAAGCACGAGGGAGCTGAAACCGAAGAAGAAGTGTAACAAAACAATCATGTCAAGAAGCGTTTCTAGATTATTGTTAGTTATTGTAAATATTATTTGTATAGTTAATGTATATTGTGGTTTTAATGGTACTAACATCGAACCAAGAGAGCAAAACCCTATTAACCATCAGTTTATGTTATGGAATAAACTGAATTTTGTCTGTATGACTTGTTTTAACGAGTCCGGTAACATCTATTATTATCACCCTAAGATCAATTTTACCTATCGACAACCACTTAATGCTAGTGTTTTAGTTAAATTAATAGGGGTTGAACCAACGCTCCAGTTTTATCACAATAATAAAAGTTTTGTTTTTGTTAATAATAGTAATCAAGTAAGTTTAGTAGGTGAAAGATTTTTAGTTAATGAGTCACTGTATTTTGATGGAATGGGTCCATATCATTTGTCTATACTTAGTCAGATGAACAGGACGAATGCTGTGTATCAATTTAATACCATCAGTAACAGCGGAGTGCAAGTAAGTGATACTCATTATAGCTGGTTGGATAGTCCGCATAATTCTACTATAGTCTTAGGTCCCTTATTTATGGGTCCACATTATTTTCGCTTTATTAAATATGCGAATGCTACAGTATCACCAGTAGTGGCCCTACGATTTAACAACTTAAGTAGTTTAGGCTATCCAAGGTATTTTCCAGCTAGTAAAGAAAAAGCTTGTCCAACTAAGGTACCACTTATTGTGACTCAAACATGTAAACCACAAATCAAAACAGTGACTGTCATTAAGACTATAACTTCCGTAAAGGAAGATAATAAGAAAATTTTAACGGCTACACCATCTGAGCCACCACAACTGTTAGAATGTAAACAACAATTGAATGTGTTTATTGTGTTATGTGTAGTTGTATCATGTCTTCTTTTGTTAGTGATAATGATCATGATGTGCAGATATACCAAACAGGCACAAAAGCAAGCAAAATCAAGTGTCTATTGACACTGTGGTTTTTAAGTCTTGTCTTTTTAACCAATGCTCAGCAGGTCCAGGACACTGTTGAACTTAAGGTTAACCATAAGATCAATGCCTGTACCCGCATACCAGTCATCGCAACCGACAGGGAAGATTTGGTACATGAATTAACTATTAAAATTAACAATCCTAGCTGTAATGATAATGGTCTAGGTATATATCAACTTGATTCTTTTAGGTTTAGTGATGGTTTATATGAATTTTTAGCATCTAATCAACTGCCTGACGGAGTTAATTATTCGCCACGCAGTTGTAGTTTAAGTGTAAATAGTAGTCATGTTTTTATAGTTTGTTTTAATCAACCATTTAACCGTAGTGATAATAATCTTGTAGATTTTAATAAAGGTATCTTGACCAAATGTAATGCTACCATCTTTGTCTACGACGTTATCACCTGGCAACTGCGACAATTTCACTTCAAACTCGAAGAGAACTATTGTGCCACAAGTGCAAGTCAAGATGCACTTGTTGAGTGTCGCCACGGGACATTCTTAGCCACTTCGTCGTATTCACATTCTTTGCAAAGCGGTGTCAAGGGAACTTTTGTATATATCTTTGATCAATATCTAAATATGTTAACTAAAATTCAAGCATCGACTTATTTTGGTGAAGCTAATATCCAATCCATGGGAAACTGTGCATTTAAGCTACGCATACGTTCTTCCGGAGATAAAAAGTCACCTTTTCTCACCGAAGTTACGTTAAGCTATAATGGTTCCACTCTGAAGGTGTCTAGTAACACTGATTCAGAGTGGCATACTCCATTTAATTCAGATGGATGGGTATTTAAACATCCTTTTGTTTATTCATCAAATCCGCAACCAAGTTTTGGAACTGCCAACTTTCCAGCTTATGCACCAGTAGACTATGGACGATATTTAGGTGAAAGTGTGATCTTTGAACAGTCATACTTTGGAATTACTACTAACTTTAGTAACACTAATGGTAGGTTTGTGCCAATGTTTGTTTATAAAATCAATGAAAAAATTAAATCAGAGAAAATCTTTGGTTTTTCCCATATCGCGTATGCGAATGGTGTATATTTTAAAGACAGAGTTCTGCTTCTCATAGAAACAGATTCTTGTCAAGACACGGGGTTATTTCCTTGTGTTAAGCGGGTCATGCTTGATCTGCTGAACCGTCCTATGCTTAGGATGGAACAAATTATTAATACCACCCCAGACTCTATCAATGGAACAACATCTCAAGTAAGAGTCGCATCCAAGCCCGAAATAAGCGCGCTAGCAATCGTCATCGTCAACTTATGTATAGTGACTTTGGGATTATGCGCTTGGGTTACCACTAAGCTTTTTCTTAGATATAAGTTTAGGCCTTTTAAGTGGTTAATTTGGATGAAAAGTCCTTTTAATAGGCCAATGAAGAGTTGAAGTGCTAGAACTAGTAAACTCCATTGAAAATCCTAACAGTGATAGTTGAGCTTCCAAAGAGCTCCTTAGTTAGGTTGAGGCTGAAATATTCCAAAAACGCACATATCATATGCCATCAATGACATCATGTGTGTAAGAGCTGTAATAGAGGACGTAGTGTGCCTCCCTCCTAAACCAACTTTGTTGGCATGGAGGTGCTAATCATGAGACTCTCACCAGAAATAGTGATATAACAACTTTGAACAGTCAAAGTTGTGAGTCCGTGAAAAACTCCGTAGCTACAACTACGTTTGAGTTTAAGTCTATACCTGCCAGGGATGGACGCTCTACGACGCATAGAGTAACGGAAACTGAAGTGTGCCGGGCTTAATCAAAAGTAAGACCAAGGCTACCAGTGTTAAATAACACAAAGGGTTTGTAGACCCTTCCCTCGTTGCGAGATACGCTCTGTTGGCGGATGGACTCCAACATCTATCTTAGCCTTTAGCAAAAAGTTCCAATTGCTGAAGTTAATTGACGAGGTATTAATTCAAACTACTGACTTCCGAGGTGATCCCTGACGCAGTCGGATCATGGTTACAGCCAACGGAGAACCCCCGGAGAGTAAAATCTCGCGGACGGCATCAACCAGCTTTGTCTAACAAACCTGCCCAAATAACTGTAACAACTTTAATTGGTAACATGTATCGTACTACGATTCTGCCTAAACATTGCCGGAGATAAAAGTATGGTAGTAGAAAATTGAATTAATAGGTAGTGCCCGACAAAATGACCTGAAATGGCAGCACCCGGTGGACCGCACCGAGACCCTGAACACCACTGGGTCGTTTCCTCATAAAAATGATTAAAAAGAACAACCTGCTCCACGCC
>GTpythonLung_DN28_c0_g1_i1
ACCCAAATAACACAAAGTCTTGGTCCTAAACCTAACATTATCTGTAACCCTGCCTATACATGCAAGCCTCAACACAACGGTGAAAAAGCCCACATAACCATCAGACAGGAGCAGGCATCAGGCTGAAAACCCACCTACCCATGACGCCAAGCATTTGCCACACCCCCACGGGCCTACAGCAGTAATTAACATTGGGCAATAAGTGCAAACTTGACCCAGTAAGGGATCACAAGAGCCGGTCAATCTCGTGCCAGCGACCGCGGTTATACGACAGACTCAAGATAATGTAAAACGGCGCAAAGCACGGCTAGAACAAAGTACACACCCCTTAAGGACAAAGCAAAACCAGGCTGTAAAACGCCCTAAGTTCAACTAAAAACTCCACCCTTAAGAAGACAAACCATTTCAACCCGTGAAAGCTGGGGCACAAACTAGGATTAGATACCCTACTATGCCCAGCCATAACATGGCAGTACAACCACTGCTCGCCAAACAACTACGAGTGAAAACTTAAAACTTAAAGGACTTGACGGTACTTCACCCAACCTAGAGGAGCCTGTCCAATAACCGATAACCCACGATTAATCCAACCACTTCTGGCCATTCAGTCTATATACCGCCGTCGCCAGCCCACCTTGCAAAAGAAACAAAGTGAGCTAAACAGTACTACACTAACACGACAGGTCGAGGTGTAACTTATGAAGTGGACCGAGATGGGCTACATTTTCTAACATAGACCACACGAACAAAGACATGAAACAGTCTCTCAAAGGTGGATTTAGCAGTAAGCTAAGAACACAATACCTAGCTGAAACCATTGCAATGAAGTGCGTACACACCGCCCGTCATCCCTGTTACAAAACAAACCAACATACATAACCAAACCCAGCCGATACCAAACAGGGCAAGTCGTAACATGGTAAGCGTACTGGAAAGTGCGCTTAGAAACAAAAAGTAGCTTACACCAAAGCATTCGACTTACACTCGAACGACATTACCCAAAGTAATCTTATTGAGCTAAAACTGTAGTCTAAACCACATACAAAAATCCACCACATACAAAACAAACCATTTGACTAACCCAGTAGATGCGATCGAACATTAACACTAGCACAACTATAGTACCGTAAGGGAAACACCAATCTAAGCAAAAAACAGCAAAGATTAAACCTTGTACCTTTTGCATCATGGTTTAGCAAGGACCCCAGGACAAAACGCACCACTAAAGCCCCAACCACCCGAAACCAGATGAGCTACTTCAAAGCAGCCTTCAAGGGCCAATCCTTCTCTGTAGCAAAAGAGTGGAAAGACTTTAAAGTAGAGGTGAAATGCCTACCGAATCTGGAGATAGCTGGCTACCCAAAAAAGAATCTAAGTTCATCTTTAGATCCCCATCGACACAAACCAGTCCACTAAAGATATTCAATAGGGGTACAGCTCTATTGAAACAGGATACAACCTGACTTTGAGAACAAACCAACCCCCAACCCACAAGTAGGCTTTAAAGCAGCCACCTAAAAAAATATCGTTAAAGAATTACAAATAAAAATCCCAAAACAAACCATATATTCCAAAGATAACTAAGGGTAAATCTATAATTATAGACAAACTTATGCTAAAACTAATAATAAGAAATCTTCTCTAAGCACAACTGTCCGCAAGAAACAGAAAAACTACTTGCAATCAACAGACCAAAAAAGGAATAATACCACACCCTTCATAACTACTACATATACTGTAAACCCGACACAGGAGTGCTACAAAGAAAGATAAAACATTACAAAAGGAACTCGGCAACCAATGACTCCAACTGTTTACCAAAAACATAACCTTTAGCCAAACCAGTATTAAAGGCAATGCCTGCCCAGTGAGAACTTCTTCAACGGCCGCGGTACCCTAACCGTGCAAAGGTAGCGTAATCATTTGTCTATTAATTGTAGACCAGTATGAAAGGCCACATGAGAGTCAAACTGTCTCTTGTAATCAATCAATTAAACTGATCTCCCAGTACAAAAGCTGGCATATCTATATAAGACCAGAAGACCCTGTGAAGCTTAAACTAACCTATTAAACCTTATAATAACTACTTTCAGTTGGGGCGACTTTGGAACAAAACAGAACTTCCAAATAACATGAGCCATCCCTCATCACACAGGCCAACAAGCCACTACAAGACCCAGTAAAACTGACAATTGAACCAAGTTACTCCAGGGATAACAGCGCCATCTTCTTTAAGAGCCCATATCAAAAAGAAGGTTTACGACCTCGATGTTGGATCAGGACACCCAAATGGTGCAGCCGCTATTAAAGGTTCGTTTGTTCAACGATTAATAGTCCTACGTGATCTGAGTTCAGACCGGAGTAATCCAGGTCAGTTTCTATCTATAAAACGCCCTCCCCAGTACGAAAGGACCGAGATGGCAAAGCCAATACTAAAAGCACGCTTTAACAAAAAACATAACTAAACTCAATATTTTAGATTACCAAACCAAGCCAAGAAAAGGCTAATTAAGGAACACCCATCCCTTAATAATAACCAACATCCTACTCAACATCATCAACCCCCTACTATACATCATCTCTATCCTGATCGCAGTAGCCTTCCTCACTTTACTAGAACGAAAACTATTAGGATATATACAACTACGCAAAGGCCCCAATCTCGTAGGACCTTTGGGCCTATTACAACCAATTGCGGATGGCATCAAACTCATCCTAAAAGAACCAACAAAACCAACACTTTCATCACCAATCCTATTCACACTCTCACCAATCATAGCACTAACCCTAGCATTAACCACATGGGCCCCAATACCAATACCACTCCCACTAACAAATATAAACCTAGGATTACTCTTTATCATAGCCATATCAGGCATATTCACATACACAATCCTATGGTCGGGTTGATCCTCAAACTCAAAATACCCATTAATGGGTGCTATACGAGCTGTAGCGCAAATCATCTCATACGAAGTTACACTAGGATTAATCATCATATCCATAGCTACAATCACCGGAGGATACTCCCTACAATCCTTTATAACAACACAAGAGCCAATATGACTTCTCCTGCCATCCTGACCACTAGCAATAATATGATTCACATCCACATTAGCGGAAACCAACCGATCACCATTCGACCTAACAGAAGGAGAATCCGAACTAGTCTCCGGATTTAACGTAGAATTTTCAGCCGGTCCATTCGCCCTACTTTTCCTAGCAGAGTACACAAACATTCTCATAATAAACACCCTATCAACCATAATATTCCTAAACCCAGGAACCCAAATCTCACCGTCACTATTCACAATAAATCTAATAACAAAATCCATCATACTAACAACCCTTTTCCTATGAGTCCGAGCATCATACCCACGATTCCGCTACGACCAACTAATACACCTTCTATGAAAACAATATCTCCCACTAACCTTAGCCATATGCATAATAAACATTTCGACCACCACAGCATTCCATGGTACACCCCCACAATGGAAGCGTGCCCGAGACTTCAGGGATTACCTTGATAGAGTAAATACAGGGACTCAACCCTCACTTCCTTCCAGCCATAGTCTGTAAATTACAGGCT
>GTpythonLung_DN4526_c0_g1_i1
TCCCCCCCCCCTTGACGCAGGGAATCAGGGGGGTGTGGATATCCACACCCCCCCATTTCCCTACGTCACGCGACCAACCGGTGTACCGCTGCACCCCGGCGGGCCCTCACTCTAAATGTTATCCTGTGTTTAAATACGATATCAAGTTCTGGGTATCCTTCACAAATCCACCAATCGCGCCCATCCTCTGCACACCACTGAGAAATACCACGAACTTCCCGAGCACATCCGACGCCTGTTTGTCTGGCCGCTTTCTGATGACGACTGGTTGTGGACGCTTGTGTGCAACCCTCACCCCCACCTCGATGACGTCCGTTTCGCTTGTCCCATCGGGCACAACCACAGCGGGCAAGTCAGTCGTACCAAAAGGCCTGAGAAGAGTGAGTGTCCCCTCGGCCTGGAGCCGATATGCCTGCCAGGTGGCGGTGGTGACATCAACAGACAACGTGGAAGAGGCCTTGAAGAACTTGCCCCATCGGTCACCCATACGAACATTGACACCATCGACGGCAACGGACTGACCGTTGGGCGCACGCGGCAGGTTGAGCTTATCACCGGTTACGTGTGCGAGGAGTGACGGCATGTTTGGAACGATTCCCACAGTCATAAGCGGAGCGGCAAGCTGCCTAAACTGGGACATGACGGCTTCGCTCATTGGATCAACCGAAGCTCCCCCAATTTCCGTGACGCCGGTGACAAAAATCATCTTCTCGCCAGTTGATGTAGTGCAAAGTTCGCCAATAGCAACCACGGGTTGCTCGAACGCCATTGGCATGCGGAAGACGCCGCCTTCCTCAGACCCAAAGAAGGTGCAGACATCGTCGTCGAAGCTGATGACCACCGGTGAGCCGTCTATCTTAGGCATCATCTTAGCGGGACTTGCCGACTGTTGATCATCCCGTGCGAGGGGAACCTTGCGCCCCCTGGCCGCAGACGGGTAACAGAGATCAAAAATCGTCTTGTCGGAGACAGGCCCACACACGGGAAGTGGACAAAGCGATGAAAAGTCGCACGGCGCGACGATAACTGGCTCATCAGCACCATCATCATCGTCGCGGCGCTCGTACGCCATGTATTGCCAGCGCTGCATGGGGTGCGGTCGCCCGGGAGTTGTCCACTCCGCCCGGCGCGTGCACCCTCTCACGACGCGGGGAAGCATGTAGTTGACATCATCATGGAACTTGCCTAGGCCGGTAGCAACAAAGCGGTCGACGGTGTCCTGCACGTCCCCAGGCCGTTCACCGTCAACATCAGTGAAGCCAAGATGCTCGTCCATGACTAGGACCCCGCCTGGGGCAAGTACTGCGGACACGTCATCGACAAACATTTGGAGTGACTCAGGTGATTCCTTAATCACCTGGCCGATGGCATGTGTACAAACGACAAGGTCATACTTGAGGTCAGTTTCATCAACAAATTCCCAGGCCCCCGACACCTCGGGATAGACAGACACCGACGCATCTTGCCCACACGACTCCACATGTGACACCGCTCGCCTCACAGCGTCATGGTCGATGTCAACAAGTGTCAAGCTGGCTGGTCCCATTTTTGCAATGCCCCTGGTGAAGGACCCCGACCCACACGCCAGTATGAGCACGTGTGAGCCATTGACCGGAACTAGTGACTTAATAACTGACAACAACGTCGCGGAGGCAATGCGCTCGACGTTCCTGATCGACTCCAACTGGGCAGCCGTGAGGTATTCAAGCGCGACCGTCGAGGTCTGATCGGAACCATCGACAACGGGCGTACCTATGTATTCCGCTAGGGGGTCACCATACTCATAGATCTCAAGAGGGAGTAAGTTGCCCGCAAACTCGGTATTGGCTTTGACGGTAGAAACAGAGCGAGTATCATTGGACGCAATAGAAAAAGAAGAGCCAGAACGAATGGAAGGCGGTCTCTGCCTGACAGTCGACCTCCATGACTCCGCGACAGTAGACGGTGGTCTAGCGCCGCGAACAGAACGGGTTGCGTATCGCCGCATACTGCCAGGATAGCCTGACGTATAAAGGGAC
>GTpythonLung_DN4128_c0_g1_i1
TCCCCCAGCTTGAGCGGAAGAACGAACGTATTCTTTACTTAGAACGTCAGTTGTTCGGCAGGCGTTCCGAAAAACAAATTCCATCCTACGACAAGGCTCAGCTTTCGCTCTTTGACGCCAACCAGGGGCATCCCATCTTGGCGGAAGAACCCGAAGGAATGACTTCATTGGTGGAAGACATTAAAATACAGGCGGAAAAACGCCGTCGGGCAGCCAATGCAAAGTCTAAAGCAGAAAAACGTTCTTACAAAATCCCCGCCCATATCGAACGCCGAGAAACCATTATCGAGCCACAGGATTTAGACAAAGAAACGATGATTAAAATCGGACAAGATGTATCCGAAAGGCTGATGCTTGAACCTTCCAGGTTTTATGTAGAACGCACCATACGTCCCATTTACAAGGTAAAACAGCCGGATGCACAGTCGGTAAACACGACCATTGTTCAAGCCCCGGCAATAAAAACGATACTTCCCGGCTGTATGGCAGGCGAACCGCTCTTGAGCCAACTAATCGTCGATAAATTTCTTTACCATTTACCCGAATACCGTCAGGCAAAACGTTTCAAAGAATTAGGCGTCCATATCCCCACATCGAGTATCAACCGCTGGATTCACGCGCTGGCAGACAAACTCTATCCGCTCTATATTGCCCAGATGCAGCGCGTACTCGCGTCAGATTATATACAGGTAGATGAAACGGCGCATTCCATAGCCGACCGTCCGTGCAGCGTACGCAAAGGCTACACCTGGGTTGTTCGCTCAGTGCGCGAATCGGGTGTGTTTTTTCATTACGACAAAGGTTCCCGTTCGCGGGAAGTTGTCTTAAAACTTCTTGCCCATTATCAAGGAGCCATGCAGACCGATGGTTACGCCGCATACAGTATTTTTGAGGACAAACAGGGCGTTCTGCCCTTAGGATGCATGGCACACGTGCGCCGGAAGTTTGAAAACGCGCTTCTCACAACCCCTCAGGCTCAAAAAGCGCTCGATTATATCGCCCTGCTTTATATGCTGGAAGCAAACCTGAAAGACGCGGGTGCCGATTACGAGAAAATCCGCGGGGAACGGGAAGAAAAGCTTATCCTATTTTGCAGGAAATGGAACGGTGGATGAGGTCTACCTTTAACACGTGTACACCGAAAAGCCCGTT
>GTpythonLung_DN774_c0_g1_i1
AAGCAAGCAAGCAAGCAAGCAAGCAAGCAAGCAAGCAAGCAAGCAAGTCAAACACAATATTTTGACTTTAGCAACTATTCCACGCCTTTTATTGTTCAACGCACTGCTAGCGCCCAATCCCTGCCTTATTCATCAACCTAAATCAGAATATAAAACAATTAACGACAAGATGCACGCTCGGTTAACTTTACGCTTTACAACAGTTTTTACCATTAAAAACCTTTATCACTACATAACGAAGGAGTTGTTTATGTATTGTAAAAAAATGACTTCAATTGCCGCTTTTTTTGGTGCTTTCATATTATTCGCCAGCTCGCTGGCTTTCGCAAATTCGAAAGAAAGCGTCTGTGAACAATATTTAGCAACCGCAACGCAAGAAACGGTTGAGCTTAAAAACCAGCAATCCCAAACGAAAACCAATGACCCTTACATTAGACGCGCCAATGCAACAGTCGTGATTGACAATCAGCCGACCGACTAATCCAGATGGCTCCGGTGTTGCAGCAGTAGCAGCACTTCATAATGGGCAGTGTGCGGGAACATATCAAACAAGCGAATTCTGGTGATTCGATAATCTGCCAGTACGGCTAAATCTTTCCCCATACTCACCGCATTGCAACTGGAATACAGGATAAACGGCGGCGCAAACTCATTTAAAAATGTTGCCAGCGGCTTGCCGATGCCGCGACGCGGCGGGTTGACAATCACCAAGTGCGGTTTTTCATGTTGATTGTCTTCGGTTGCAAAACGTGCCGAATCAAGCGATTGAAACACGACCGCCGTTTGAATATTATCATTCAACCCCAAATAATCTGCCGATAATTTAGCACTGGCAATTGCCGACGGTGAAATTTCAATGCCGGTTAACTGAATCCTAGGTGCGCCTTGCACGGAAGCGGCTTTTAACGCCGACAAGCAGTGTAAGCCGAAACCGCCAACCCCGCAGAACAGATCCCATAAACGGGTGATCGGCTGTTGCGCATTCATTTCCTCGCACCACGCTTGCGCTTGATGATAAAGTGCGGTCGCCACGCTCGGGTTGGTTTGAAAAAAGCCTTGCGGACGGATAAACAGCGGAATT
>GTpythonLung_DN4769_c4_g1_i2
TTTGATGCAGGAGACCGGGGTTCAAATCCCGGCTGGTACCTACCTTACCAGTAGGGGTCCTTGGGCAAAGACCCCCTAACGCTTCACCTGCCTACCTCAAATATGAGAGTGACACGAACTAAGAGAGTCATGCCGGCTCGGACGTCGCCCGGATTAACAAGGTCCGCGTCAGATGTTGGGGAACCAGGACAATCTGATGTTAAGTGGGCTACTGGAACAAACCATACATGGACGAGACAAGAGAACTTGGAATTGATGGAATGCTACTACAACAGCAGACCTAATGAGAGGGGATATATGAAACGTATGAGGGAACTATGGATAGACAGAAGGCCTACATCCACACTAACTGAGAAACAACTAGTTACCCAGCGCTTCAACATAGTGAAGAGGAAGCTGCTCTCACAACTTGAGATAGACCAACTCCACATTACAACCCAGACTCAAGCAGACCTGGAAGAACAAGCAGTTGTGCAGCCAACACCTGAAGCTGGAATGTCACTGCCACCCCTTCCATTACAGAGCACAGCAGCTGATATGAGGCATAAGATCATGGATAAACTAGCTATAGTCAACCCTCGAGTCCGATTACCAAGGCTCAGTGGAGAAGTACCATCAGATAGTATGCTAGAAGATGCCAACAGAGCCCTCCAGACAATCCCTACTACCACCATAACTGAAACCAATGAATTGGTATATGCTACAGCCACTGTAATCCTGGAACTGCTTGGCTACACGATCAAGAAGAACAGCAGTACATACCCACCCTGGAAAATGAGATTGGAGGCTAAGATCAAGGCAACTCGGAGAGAAGTCAGTCAGCTGGTGGAACTACAGAAGCGTGTGGAGATTAAGGATAAGACTCGGCTACTGAAAAAATACATGGGCCTGACTCCATCTGAAGCCCTAGAGACTGCTAAACAAAGGCTCACAGCACTGGCTACCAGGCTAAGGAGATACACTAGAGAAGCAGAGGCCAAGAAGATAAATGCCCTGTTCTCCAAAGAACCATCCAAAGTGTACTCCCAACTGCAGTGCAACCACAGAGTAGCAGCTGAGCCACCAGCAGCGGAAACTGAACAGTACTGGAAGAACATATGGGAGAAAGAGAAGACGCATAACACCAGTGCAAAGTGGCTGCAGGACCTGAAAGCAGACCACAGCAATCTCCCAGAACAGGAACCAGTCACCATCACAGTAGCAGACATCCAACAGCGGGTCAAGAACATGAAAAGCTGGACAGCACCTGGCCCGGACATGATCCACACCTACTGGCTAAAGAAACTAACAGCAGTGCATGAACGCCTAGCAGCACAGATGAACCAACTGCTAGCAGCAGGCTCCCACCCAGACTGGCTAACACAAGGAAGGACAGTGCTGATCATGAAAGACCCTCACAAAGGAACAGCACCATCCAACTACCGGCCAATAACCTGCCTCCCCACAACATGGAAAGTTCTATCAGGCATCCTAGCTGCCAAGCTACAAGACCATATGGGCCAGTACATGAGCACAGCTCAGAAGGGCATTGGGAACAACACCAGAGGCTCAAAACACCAGTTACTCATAGATAGGGCAGTCGCCCAAGACTCAAGGTCTAGGCAGACCAATCTGAGCACAGCCTGGATTGACTACAGGAAAGCCTATGACTCAATGCCGCACACATGGATCTGTGAATGCCTGGCACTATACAAAGTCAACAGGACACTAAGGACCTTCCTCAAGCACTCAATGGGACTGTGGAAGACAACACTGGAAGTGAACTCAAGACAGCTCGCACAAGTGGCCATCAAGTGTGGCATATACCAAGGTGATGCACTGTCCCCACTGCTGTTCTGCATAGGCTTAAACCCCCTCAGCCAGATAATCACAAGGTCTGGATATGGGTACAAGTTCAAGAGTGGAGTCACCATCAGCCACCTCCTCTACATGGATGACATCAAGCTGTATGCTAAGAGTGAACGAGACATCGACTCACTGATCCACCTGACACGGATCTACAGCGAGGACATTGGGATGTCATTCGGACTGGAGAAGTGTGGCAGGATGATAGTAAAGAGAGGGAAGGTAGTTAAGACCGATGGAGTGGAATTACCAGTGGGCCACATAGCAGACATAGAGACCAGCTATAAATACCTTGGTGTCCCACAGTCACATGGGAACCATGAGGAGGAGGCAAGAAAGACAGCAACATCCAAGTACCACCAAAGGATAAGACAGGTCCTGAAGAGCCAGCTCAATGGGAAGAACAAGATCCATGCCATCAACATGTATGCCCTGCCAGTCATCAGATACCCTGCCGGTATAGTGAGCTGGCCAAAGGAAGACATGGAGGCTGCTGATGTGAAGACCCGGAAGCTCCTCACAATGTATGGAGGTTTCCACCCCAAGTCCAACACCCAGAGACTGTACACCAGGCGCAAAGAGGGCGGGCGGGGCCTGATGAGTGTCAAAGCCACTGTCCTGGACGAAACCCGAAGTATCCAGGAGTACATCAGTAAGATGGCACCCAAAGATGAGCTGCTGAGAGAATGCCTCAGGCAGCAGCAGACAAGGCAGGAGGTTCAAGCAGAGGAAGTGCCATGGCAAGACAAGCCCCTGCATGGGATGTACCATCGACAGATAGCTGAGGTGGCTGACATTGGGAAATCCTATCAGTGGCTGGAAAGGGCCGGACTAAAAGACAGCACTGAGGCACTGATCATAGCAGCACAAGAACAGGCACTAAGCACCAGATCCATAGAAGCAGGGGTCTACCACACTAGACAGGACCCAAGGTGCAGATTGTGCAAAGAGGCCTCAGAGACAGTCCAACACATAGTGGCAGGGTGTAAGATGCAGGCAGGAACAGCATACACTGAACGGCACAACCAAGTAGCTGGCATTGTGTACAGGAACATCTGCACAGCGTATGGGCTAGACCCCCCCAAGTCCAGATGGGAGATTCCACAGAAGGTCGTGGAGAATAACAGGGCTAAGATCCTGTGGGACTTCCAGATCCAGACGGACAGGCAGGTACTGGCTAATCAACCAGACATCGTGGTAGTAGACAAAGACCAGAAGACAGCGGTAGTGATAGATGTAGCAGTGCCAAGTGACAGCAACATCAGGAAGAAGGAGCATGAGAAGCTGGAGAAGTACCAGGGCCTGAAGGAGGAAATCGAGAGGATGTGGAAAGTCAAGGCCAAAGTGGTCCCAGTGGTGGTAGGAGCACTCGGGGCCGTGACTCCTAAGCTGGGAGAGTGGCTCCAACAGATCCCAGGAACAACATCAGAGCTCTCTGTGCAGAAGAGTGCAGTGCTAGGAACAGCTAAGATACTGCGCAGAACCCTCAAACTCCCAGGCCTCTGGTAGAGGACCCGAGATTGAGGAAGACACATACCACCCATAGGGGTGAG
>GTpythonLung_DN4097_c0_g1_i2
ACGCACAAAAAATGCTTGACAATCGTTTCCGCTGCCCTAAAATAGCTTCCATTGCTGCGTTGCACAAAGCACGCGCATCCGCAGTTCCCCAGAGTAGTGCCCTTGACCCTTGCGATCGTCGCGATCGCTTTTCAGGAGCTTGACATGTCTTTGCTGACCCCCGAGCAAATCGCCGCCGCACAGAAAGCCAACCTCGAAAGCCTGTTCGGTCTGACGACCAAGGCGTTCGAAGGTGTCGAAAAGCTGATCGAACTCAATCTGCAAGTCGTGAAGTCGACGCTGGCCGAAGGCCAGGAAAACGCGCAGCGTCTGCTGTCGGTGAAGGATGCCCAGGAACTCCTCGCGCTGCAGGCAAGCCTGACGCAGCCGGTCGCGGAAAAGGTGCTGTCGTACGGCCGTCACCTGTATGAAATCGCTTCGGCCACGCAAGCCGAGTTCGCGAAGGTTGCCGAAGCACAGTTCGAAGAGCAGAACAAGAAGGTCCAGGCGCTCGTCGACAACGTCGCGAAGAACGCCCCGGCGGGTTCGGAGACGGCTGTCGCCGCGCTGAAGTCGGCGCTGAACGCCGCGAACACGACGTACGAAACCGTGCAGAAGGCCGCGAAGCAAGCCGTCGAGATCGCCGAGACGAACTTCAACGCCGCCGCCGCCGTCGCGACCAAAGCTGCAAACGCCGCTGCGACGCGTCGCCCGACCAAGCCGGCCGCCTAAGCGTTTTTCCGCTTCGGAATACGGCCGTGCCTTACACGGCTTCAGGCTGCTGACGAACCCCTCGCTTTCCGAAGCGAG
>GTpythonLung_DN4498_c0_g1_i1
CGACGATCTTCCGATCTCCCCCAGGCAGGCTACAAGCCGGCGCGCGGCCAAGATCCGCATTACCCCGATTCGATCCAGAGCGTGACGAATCGTGTTGCCGCGCAGAAAGATCAGACGGCTCAGGCCCAAGGTGTCAGCGATGAACGCATGGTTCGCCGCGAAGACAGACAAACAAATACTGGAGGTAAGTCATCATGAAATCGCTCGTTCAAGTCGCCATGGTTGCTGCTGCGCTCGCTGCCCCGGTTGTCTCGTTCGCCCAGTCGAACGCGCCGGTCACCCGTGCCCAGGTGCGAGCCGAGCTGGTTCAACTCGAACAGGCAGGCTACAAGCCGGCGCGCGGCCAAGATCCGCATTACCCCGATTCGATCCAGAGCGTGACGAATCGTGTTGCCGCGCAGAAAGATCAGACGGCTCAGGCCCAAGGTGTCGATAACAGCGGCTACGGTGCGCAAGCGCAAGGCGGATCGGCTGCCGGTTTGCGCACGGCTGGCGTGCGCCCGGCGACCGCCAAGGAAATGAAGGCGCTGTACCACGGTCTCTAAGCAGCGTGGCGGTTGGTGGCATGTGCTGCTGGAAATACCGCCGAAGTACTCAGGCTGTCCACGGACACACCCGGATCATTCGGGAATGAAAAAACCCGCGAAGCGTTGCGCTATCGCGGGTTTTTGAACTTCCTCGGAATATCGCGGAAGAGGTATTGGTGGAGGCGGCGGGAATCGAACCCGCGTCCTCCTGCCGTAAGGCAGACGCGCTACCTCTGCGCCA
>GTpythonLung_DN3791_c0_g2_i1
CTCCCCCCCCCTTCCCTTACGGGACGCACACGTTGTGCTGAACAGATCAGACACGCGGCGGCTTCCCGCAAGGGCTACTGACAGCACGGATCTCAGAGAGATCCGCTCTGCCTCCGCTCCAGACGCTTTATTTGTTTTTGTGATTGTTTTATGTTTTTAAAATGTTTTTGTGTTTTTCCTGACTTTTAAAGGTGTGTCGCGGTTGCGAGACAAGGTTGAAACGCAACTGGTCAACAAAAAAGAATTCCCACCATCGACATCCGACAACAAAACTTAGTCGCTATCCGAGATTGGCTTTGATGCCTTGGGACTGGCCCTAGCAGGCACCTGGCCAACCACGCTGGCTCCTGATGCGTGCTGAGCCCCATGGGGCCCTTGCTGAGCATCATCTGCCTTCGGAAAGCGGGTTGACTTGGCTGGTGGATCGTCGCGAGGTCCGCACGCACACATCCAGGCATCAGCCGGAATGTCCCCATTGCCAACACACCGATGTGCTCTATCAACATAGTACACATAGGGTACGGCAAGGGGGTCATTCCTTCCTTTGACCCGGGTAATGCGCGCGACACTGATGCACAGCTTCTTTGAGTGTGTGAGCACAAAGAAGTTGGAACCAAGATCGACTGCGAACCGCTGCGTCTCCTCCCGCTTAGTGTCAAACGCCTCGAACTTGTAGGCGCCATAGACGCCGGAGTTGGAGGCGATTTCCTGTGCATAGGCGGCAGTGATAGAATGCGCGCCAGTGAGAGGAGAAGCACCGGGGTTCTTGGTGCCAGGCATGCCGGTGGTAGAGACTTCAACAGCCCTGCCAGACGCACGGGTGCGTGGGCTCGCGGCAATGAACTGCATAACCTCCTCCCGGGCAGACTCAACATCTGCTTCGGCGAGGTTGCGCAGCTCATTAGCGCGGTCCTCACTCATCCCGTAGACACCAGCGTACTGGTTGGCGTCTCGCAGGAAAGAGTAAAGCTGGATCGTGACAGGCTTGGGCCGTCCCACCCCGAGGGATGCAGATGGCTCCTTACCGTCGGCAACAGCTGACACATACTCGATGAGAGCAGGTGCCTTCAGCCCGAGAGCTGAGAGCTGTACCACCAGCTTAACCACATTCTCCCCGGCGTCGCGGACGCTCTTCGCGTCCTCTACACTAACAAACTGGCTCGCACTCATGTTGGACATACCTAACGGCGTGGGGGAGAAAGAAGAAATGGAGGGGTGGTGAGTCTAGTGAAAATGGACTCACGTATAAAGGGCGTCAAGAGACGGTTAAGGTTTATTAT
>GTpythonLung_DN72_c0_g1_i1
ACTCTTTCCCTCACGACGATCTTCCGATCTCCCCCCCACCACTACATCCTAACCCTATTCGGCCTCCTACCTGTAGCAACCAACATTTCAACGTGATGAAACTTCGGCTCAATATTATTAACATGTTTAGCCCTGCAAGTACTAACCGGCTTCTTCTTAGCCGTCCACTACACAGCAAACATCAACCTAGCATTCTCATCCATTATCCACATCACTCGAGATGTCCCATACGGCTGAATAATACAAAACCTACACGCCATCGGAGCATCCATATTCTTCATCTGCATTTACATCCACATTGCACGAGGACTATACTACGGATCTTACCTCAACAAAGAGACTTGAATATCCGGTATCACCCTACTCATCACATTAATAGCAACCGCCTTCTTTGGCTATGTCCTCCCATGAGGACAAATATCATTCTGGGCTGCAACCGTAATCACAAACCTACTCACCGCCGTTCCCTACCTAGGAACATCACTAACAACCTGACTGTGAGGCGGATTCGCAATCAACGACCCAACCCTCACACGATTCTTTGCACTACACTTTATCTTACCATTCGCAATCATCTCTCTATCCTCACTGCACGTTATCCTTCTCCACGAAGAAGGCTCCAGCAACCCATTAGGAACTAACCCAGACATCGATAAAATTCCATTTCACCCATATCACTCCTACAAAGACCTACTACTATTAACACTAATAATTTTATTCTTACTCATTATCGTTTCATTCTTCCCAGACATCTTTAACGACCCAGATAACTTCTCAAAAGCCAACCCCCTAGTCACACCACAACACATCAAACCGGAGTGGTATTTTTTATTCGCCTATGGCATCCTACGATCCATCCCCAACAAACTAGGAGGCGCATTAGCCCTAGTAATATCAATTATAATCCTATTTTCCACCCCATTCACGCACACAGCCTACCTACGTCCAATAACTTTCCGTCCACTATCACAACTGATATTTTGAACATTAGTCGCAACATTCGCCACCATTACATGAGCCGCCACAAAACCAGTAGAACCCCCATTCATCATCATTAGCCAAGTAACTTCAACACTATATTTCACATTCTTCTTATCCATCCCAATTCTAGGATGAATAGAAAACAAAATAATAAACATCTGCTCTAATAGCTTAAACACTAAAGCATTGTTCTTGTAAACCAAAGCCGGGTTAACCCCTTAGAGCATCAAAGAGAAAAAACTTCATCCCTGGTCCCCAAAACCAGAATTTTAAATTAAACTACTCTTTGACTCAACCCTCACTTCCTTCCAGCCATAGTCTGTAAATTACAGGCTATGGTTCATGCCTTAATATATAAACCAAAAACCCATATAATTCACCACACAACAAAACTCTCTCCTCGGCCCCCCCCCTACCCCCCCCAACGAAAACATAGAAGAAGTCAGTACAATTAAACTCACTGATATCCCCTTGCTTCCTCCCTATGTATAATCTTACATTAATGGTTTGCCCCATGAATATTAAGCAGGAATTTCCCTTCAAATATTTTAGTCTAAAATAACCTTTGTACAAAATATCTTGTCCTCATTTTCTGGTCGTTCAATGCAATCGGGTCTAATAAATCTTACTAACCATGGATATCCTTGATCAAGTTGTGTCTCTTAATCTAGTACTTCCCGTGAAATCCTCTATCCTTCCATAGAATGCTAACCATTCGACTTCTCACGTCCATATAATGCCAATCCTCCCTTTAAGCTTTTTCCAAGGCCGCTGGTTACACTCTCAAGATCATCTCAATGGTCCGGAACCACCCCTCCATCCTAGCTTTTTCCAAGACCTTTGGTCGCACCCTTTATATGGTACATTTTGTCTCATGTTCTGATCACCTATGTTAGTCCGCCACTGGTTTCCCTTTTTTTCTCGGTACCTTTCATCTGACTACCATATATGCACACACACAGTAAGGCTTACAGTCCGGGTGGAACATTATGTTTTCTCCCCATTTACCCCAATGGATACACCTCTTAATGCTTGTTAGACATATGAATTCTCCTTACCGAAATTTCATATACCGAAACTTCGGAAAAACCCCAATCATTAAATAAACAAACCACAACTTTTTCTATCACCTTCCAACACGCCCCGAACACAATTATACACAAACTGGCTTTTATTATCAACAGGCCCATCGTTTCTGTATAATTTCTTTTAAATCACCTTCCAACACGCCC
>GTpythonLung_DN4146_c0_g2_i1
TATTCGGAGCGAAGACGGAAACGCCTTTCGCGTGGGCGCTGCCTGGGCAACGCAACGCGAGATTCTAACATGCGCCGTTTTTCCGCCAGATCACCATCCCCTCTATATAAGAATGCCAAGAATGTATACGGCGGCTATCGATATCGCATTGACGCGGCGGCGCGCCGGAATTGTCTGCGGTGTCGCGCACGAAAGCGCCATGCATGCATGGCGCGCAATCCTCGTGCCAGATGCTTGACAATCTCTAAAAGTTGCGGCAGGCCGGTGTTGCGCATGCACCACAATCGGATAGGCGATGTTGGAGTGGGGAGGATTTTTTTTCGTAGGAAGGGAACGATATGGCAAAATGCCAACGCACTGAAAGTTAGACGCTGCTCGAAGTCTACACAGAGCGGCGCCGCGTTTTTTGTGCCGCACCAATGTTATACTTCGAGCAATGTATGACTTGTCATCGTCAACAGGCTCGCAGTAAACCTGCGGTAATCTCAATTTCGAGAGGAGAAATATGAATAAACTTTCAAAGCTCGCGTTCATTGCAGCTACCGCAGTTATGGCTGCATCCGCTTCGGCACAGTCGGTGCCGGCGTCGCGACAAGCCGTGAATGACAACTGGGTGAATGGTACCGGCGAATACGTGTGGATGAACGGCACGAACGAGCTTTGCTGGCGCGATGCGTTCTGGACGCCGGCCACCGCCAACGCAAAATGCGATGGCGCACTGGTCGCCCAGGCACCGGCACCGGCTCCGGTTGCACCGGCTCCGGCAATCACGAGCCAGAAGATCACGTACCAGGCTGACGCACTGTTCGACTTCGACAAGGCAACGCTCAAGCCGCTGGGCAAGCAGAAGCTGGACGACCTGGCAGGCAAGATCCAGGGCATGAACACGGAAGTCGTCGTTGCAACGGGCTACACCGACCGCATCGGCTCGGACAAGTACAACGACCGTCTGTCGCTGCGCCGCGCGCAAGCCGTGAAGTCGTACCTGGTCAGCAAGGGCATCCCGGCCAACAAGATCTACACGGAAGGCAAGGGCAAGCGCAACCCGGTCACGACGGGCTGCAACCAGAAGAACCGCAAGCAGCTGATCTCCTGCCTCGCACCGGATCGTCGCGTGGAAGTGGAAGTGGTCGGCACGCAAGAAGTGCAAAAGGCTCAGTAATACCGTTGCGTATTGCTGCAGCATCGAAAGCCCA
>GTpythonLung_DN178_c34_g1_i1
ACCCCGAAAATGCCTACAAAGGCCTTTACCAATAAACCTTCTATCCTGACTAACAATTTCATTTAGCATTATCCTAAGCACTATCCTCGTAGCCACATCCACACACTGAATTATAGCCTGAACTTGCCTAGAAATTAACACATTATCCATAATCCCTATAATCTCCAAACCACATCACCCACGAGCCACAGAAGCAGCAACAAAATATTTTCTAACCCAAACACTAGCCTCCATAGCAATATTATTCGCAGCCACAATAAACGCCCTAAACACGTCTCATTGAGAAATCACACTCATATCAGAACAAACCCCAACAACAATTATAACACTAGCCCTAATAATAAAAATAGCGGCAGCCCCATTCCACTTCTGACTGCCAGAAGTAACACAAGGTTCAACAACACTAACAAGCCTAACAATCTTAACATGACAAAAACTGGCACCTATATCTATTCTACTCTTATTATCAGACAAAATCAACCAAACTATTCTACTAACCATAGCAATCCTATCCATTTCACTCGGGGGCCTAGGCGGACTAAACCAAACCCAACTACGAAAACTGATAGCCTTCTCATCAATTGCTCATACAGGATGAATCCTATCAACACTAGCCATCGCACCTAAAATCTCCACATTAACACTCTTCATCTACATTCTTTCTACCACCCCAATCTTCATGATACTACACTCAACAATGTCCACTACAATCAAGGACCTAGGAGTAATATGAACGGCCTCCCCCCAACTAACATCGGCCCTCACACTATCTATTCTATCCTTAGGAGGACTTCCGCCTCTCACAGGCTTCATGCCAAAATGACTAATCCTGAACAAAATAGTATTCTTCAACCTCACAACAGAAGCAACCATCATGGCCATTATATCTTTATTAAGCCTATACATCTACCTACGACTAACATACATCTCCTCCCTAACACTCACCCCACACACCAACACAATAACAATGAAATGACGAACAAACCCAAAACCAAAATCACTAACCGCATCCACACTAATAATCACAGCCACGCTTATACTCCCAATAACCCCATCACTAAGAAGAAACTTAAGTTATAACCAAACTAGAGGCCTTCAAAGCCCCCAAAAAAGACGCACTTTAGTTTCTGAGAACTTGCGAAAATCACATCTTCTGCTTGCAACACAGATATTTTACTTAAACTAAAGCTCTCCTAGACCGGCGGGCCTCGATCCCGCAAAACACTAGTTAACAACTAGTCGTCCAAACCTACGGACTTCAATCTACTTCTCCGTTTTAACGGAGAAAAACGGAGAAGCCCCGGGCAAAAAATGCCTTCTTCAGGTTTGCAGCCTGATTACTCGGGGCTGGCAGCAAAGGGCTTTACCCTTATAAATAAATTTACAATCTACCGCTTACATTCAGCCATACTACCTGTGTATATTACTCGTTGACTATTCTCAACAAACCACAAAGACATCGGTACATTATACCTTCTATTCGGCGCATGATCCGGACTTGTAGGTGCCTGCTTAAGTGTACTAATACGAATAGAATTAACACAACCAGGCTCACTATTCGGCAGCGACCAGATCTATAATGTACTAGTAACAGCCCACGCATTTGTAATAATTTTTTTCATAGTCATACCTATTATAATCGGAGGATTCGGGAACTGACTAATCCCCCTAATAATCGGAGCCCCCGATATAGCATTCCCACGAATAAACAACATAAGCTTTTGACTTCTTCCACCAGCACTACTACTTCTATTGTCCTCCTCTTACGTCGAAGCCGGTGCCGGCACCGGCTGAACCGTGTACCCCCCACTTTCAGGCAACATAGTTCACTCAGGCCCTTCAGTCGACCTAGCTATCTTCTCCCTACATCTAGCCGGAGCATCATCAATCCTGGGAGCAATTAATTTCATCACTACGTGTATTAACATAAAACCAGCATCCATACCAATATTTAATATCCCCCTATTCGTCTGATCAGTATTAATCACAGCAATTATACTATTATTAGCCCTACCTGTTCTAGCAGCAGCAATCACCATACTTCTAACTGACCGAAACCTAAACACATCGTTCTTTGATCCATGTGGAGGAGGAGACCCGGTACTATTCCAACATTTATTCTGATTTTTCGGCCACCCAGAAGTTTACATTCTAATCTTGCCAGGATTTGGCATCATCTCAAGCATTATCACATACTATACTGGAAAAAAGAATACCTTTGGATACACGAGCATAATCTGAGCTATAATATCAATTGCCATTCTTGGATTCGTGGTATGAGCACACCATATGTTTACAGTCGGCTTAGATATTGACAGCCGAGCCTACTTCACAGCAGCCACCATAATTATCGCAGTCCCAACCGGAATTAAAGTGTTCGGTTGACTAGCAACACTAACCGGTGGTCAAATTAAATGACAGACACCCATCTACTGAGCCCTCGGATTTATCTTTCTCTTCACTGTGGGCGGCATAACCGGCATTATCCTAGCAAACTCATCCCTAGACATTGTCCTACACGACACATACTACGTAGTAGCACACTTCCACTACGTCCTATCAATAGGAGCGGTATTTGCCATCATAGGGGGCGTAACACATTGATTCCCATTATTCACCGGATACTCACTCAACCAAACCCTAACAAAAACCCAATTCTGAGTAATATTCGTAGGAGTAAACATAACATTTTTTCCCCAACACTTCCTAGGACTCTCAGGCATACCACGTCGATATTCTGATTTCCCAGATGCCTTCACCCTGTGAAACACTGTATCATCAATCGGCTCAACCATTTCACTAGTTGCAGTACTCATATCTCTGTTCATCGTCTGAGAAGCAATAACATATAAACGAACCCTACCAATCCCACTAGGTAAAAAAACCCACGTAGAGTGATTCTACGGAACACCACCCCCACACCACACCCACACAGAACCGACATTCATACTAAACAACATATACACCCCAATCCGTGAATACATCACATATATAGAATGGCCATGGCCCAAGAAGAGGCAGATTTAAACTACCATCTGCTGATTTCAAGTCAACCGCATACTCTTTAATGCTTTCCTCTCGAGAACCTAGTAAATATATTACGTAGCTTTGTCATAGCTAAATAACAGGAAAACCTGTGGCTCCCAGTGCCGTATGCAACCCAACTATCACTACAAGAAGCCGCAGGACCTACAATAGAAGAAGTCGTGTTTCTACACGACCATGTCCTTCTCCTCACCTTCTTAATAACACTAGTCATTTTACTATTCGCTACAACAGCCATTACAGCTACTGTAACACACAACGACCCGACAGAAGAAGTAGAACAGCTAGAAGCAGCCTGAACTGCCGCCCCAATCATAATCCTAATCCTAACTGCCCTCCCATCCGTCCGATCACTTTACCTAATAGAAGAAGTATTTGACCCCTACGTGACAATTAAAGCGACAGGACATCAATGATACTGAAACTACGAATACACAGACGGAACCAACATCTCATTTGACTCATACATAATCCAAACACAAGACCTACCTAATGGCGCCCCCCGCCTACTTGAAGTAGACCACCGAATAGTTATACCATCCAGCCTACAAACTCGAATCGTAATCACTGCAGAAGACGTCCTACACTCATGAACCATCCCATCGCTAGGAATTAAAGTAGACGCCGTCCCAGGACGACTCAACCAACTCCCACTAGCCACATCCCGAACAGGCGTATTTTTCGGCCAGTGTTCAGAAATTTGCGGTGCAAACCACAGCTTCATGCCCATTGTAGTAGAAGCCGTACCACTAAAACACTTCGAACAATGGCTAATTACAGAACAATACATCAAGAAGCTTCTATAGCATTAGCCTTTTAAGCTAAAGATGAAATAAGATTTCCTTGATGAATGCCACAACTGGATATTGTATATATCTTCACAAACTATATCTGAACCTGACTCGTTCTAATAATACTAGTATGAAAAATCAAAACCGCCTTATTCAACAAAAGCCCAGAAGAAGGTCAATCTCTAGAAGAGCTAAAAGCAGAACTAACTTGAATCCTACCATGAACATAAATATATTCGAACAATTTGCAAGCCCAGAAATCATACTCATTCCCACAAGCCTATTATCAATACTTATACCAATTCTATTTATCCGACCCAATACAACACTACTCGGAAACCGTTTTTCCACAGCCATAGACTGATTCTTCAAAACCGTATTATTAAACATAATACACCAACTTTCACCAACCGGACAAAAATGATCCCGCTTCCTGGTAAGCCTGCTCACACTAATCCTTCTATCCAACCTACTAGGTCTGTTACCATACACATTCACCCCCACCTCCCAACTATCAATAAACATGGCCCTAGCTATCCCAATATGAATAGCAACAGTAATCACAGGATTAACCACCAAAACATCATCAACACTAGCCCACATATTACCAGAAGGCTCACCAACCCCACTGATCCCATTCATAATTTTAATCGAAACCATCAGCTTATTTATACGACCAATCGCACTAGGTGTGCGACTAACAGCCAACATTACAGCCGGCCACTTACTTATAACAATGATCAGCTCTGCCGCCCTAAACTTCCTTAACCTTTACAATACGTTATCAATCCTAATAATAATCCTACTATTCCTACTTACCCTTCTAGAACTAGCAGTGGCCTGCATTCAAGCCTACGTCTTTGTGCTACTAATTACCCTTTACCTACAAGAAAACACATAACCCTATAATGACCCACCAACTCCATCAATATCACA
>GTpythonLung_DN4182_c0_g1_i1
TCCCCCCCCCTTCCACACGTCACGGCCGTTGACGCCGCCATCTCAGGCCGTGCCGTGTGGCTCACCACGCTCGCACGGGCACCCATTGGTTGACAATGTCTGCCCTAGCGCCGTGTTTCCAGACTAATTCCCAATCAGCACCTCTTTTTGGCCCGTATCGTGAAGGTATTTCATGTATTCGACCGGTGTTTTTCTGAGTAACCACTCCCCAACCGGATCGAGTGGTGCGTCGCCCCTACTATCCAACACGAGGTCCGTGCCATAACGATATACTCTGCCGTCACTGTCTTTCCTCGGCAGGCGCAAGCTGAGTATCGTGCGCCTACTGGGTGGCTGCGCCCCTCTTATGACATCAACAAAGTTTGCGACGGCTAATGGATCGTCAGAACCAAAAAACCTGTGGGCAAACGGTTTGACTATTGTCTCCACTTTCGCATCGCTTATGACGAAGTCCATCGGCACGTCTATGCTGCGGTCGAGGTCAACCAAGGCGTCATACATTGCAGCATCGGTTCCCAGGAGATCAACCATCAGGGCCCTCAAGTACAACTTGTTGTAGACTGGCTCATCGTGTGGCCTCCCCCCAATCTTGGAGAAGACAGATGTGTGTGAACGAGTGACGGCCAAGCCCCGGGGCGTAAGCACAACACCACGCGAACAGAAGCGCAGCCTGCCAAGTCTATCCGAGACATCAGTCTCGTCAATCTTGAGTTTCATGCCATAGACCTTGAGGTGCTGGGCATGTCGATCGACGTCGTAGGTGAGCCCAAACGCCTTGAAGAGAGACTCAAAAATCAACTGGTTGTCACCGTAAGAGATTAGGCTGTAGGCGACGACATTTGCGACCTCGTCAACATCCAGTTCGCTTAGCTCTCTGCCCGTGTCCATCCACATCCTCGCGAGGAGTGACACCGCGAGCAAGTCGTTGCCAATGGTGTTCAGGAGTGACGTATAGAACGAGCCAGATGGCATGCAACCGAACAGCTCAACGAAATATCCAGACGGATGCTCAACGACCTTGGACAGGAGCTGCCTCCGTGCCACGGTGCACATGACCTTCCGTGCGGCAACGCCATGGGCATCGAGCCCTGACTTATCAACCATGCTCTCAAGAAGGTCAAATGCTAGGCCTAGCAAAAACTCAGGCATGTTAGCATCCCATTTCGCTATGTCGCTCATTATGGCTCTGTGTGTCAGAGTAGTTTTATCGCCGGACAGGTGACGCTGGACCTTGTCCAACAGCTTGGCGGCGCGCCCTCGGCTGGGTCCAAAACCCGGGCCATGTGTCGGGTCAAGCTCCTGGAGCCTATGTGATATGTCAGAGTGGAGGAACGCGCCGGTCTTGTAATTGTTTGGTGACGGGCTAAAAATGAACCTTGGCACCGGCTCCTCACGCTTGCCGTCAACCACTTTCGCTGACTTGAGCTCAGTCTTTCCGAATGACAAAACCGGCTGTTGGGAGTACCGCACCCAATTTGGCATGGGCCGCCCTTTTGCGTGTGAATAGCCGGCTTTATACATACGCTTGAGATCCTGCGAGAGCGTTTCAATGAGACGAGGATCCTT
>GTpythonLung_DN841_c0_g1_i1
CAGGATCTGTTCGAACCGCTGCTGCGTCGTGATGAAAGCCTGCTGCTCGGCGAGAACGAAGCCCAGCATGCGGCGAGGAAACAAGCCGCGCAGGATCGCTTCCTCGCAGCCGGCGAGCGCGCCGGCCTGGCCGTCGAATGGCGCGCCCCGCCCGGGCCGGCGATCGAAGTCGCGACGCTGCACGCGCGCCATGCCGATCTGCTCGTGCTCGGCCAATACGATCCGGACGATCGCGCGTCGTATGTCGCCCGCCATTTCGTCGAGGATCTGCTGATGGGAGCGGGCCGGCCGGCCATCGTCCTGCCGCACGCCGGCCGGCCTTCCACCATCGGCGACAACGTGCTGATCGCATGGGACGGCAGCCGCGAGGCTGCACGCGCCGTCGCCGATGCGCTGCCGTTGCTGAAACGGGCGCGTGTCGTGGCGATCGAAACGGTGCGGCGCAGCGGCGACGACACCGACATGCAAGCGGCCGGCGCCGACCTCGCGGCATACCTTGCGCGGCATGGCGTCCGCGCGTCGTGTTCCGCGACGCCGCGCGTGCCGGGCATGACGACCGGCGCGGTGCTGCTCGGCCGCGCATCCGACCTGCATGCGGACACGCTCGTGATGGGCGCATACGGTCACACGCGTGTCTATGAGCGCGTGCTGGGCGGCGCGACGCGGACGATACTCGAATCGATGACCGTACCGGCGCTGATGTCGCACTGAGCGCCGCCCGATGCGACGCGGCATCGGGCCCGGACGCCCGGAGCGAAAAGAAGGTGGAAG
>GTpythonLung_DN2834_c0_g1_i1
CGCGTCGTTCCAGACGCGCTACCAGGGCGCGGCGCTCGCGTTCCAGGCGTCGCTGTCGAACCAGCTGTTCCTGATCCTCGCGGCGATCGTCACGATGTACATCGTGCTCGGCGTGCTGTACGAGAGCTACATCCATCCGGTCACGATCCTGTCGACGCTGCCGTCGGCGGGCGTCGGCGCGCTGCTCGCACTGATGATCACCGGGCACGACCTCGACATCATCGGCATCATCGGCATCGTGCTGCTGATCGGCATCGTGAAGAAGAACGCGATCATGATGATCGACTTCGCGCTCGAGGCGGAACGCGTCGAAGGCAAGCCGCCGCGCGAGGCGATCTATCAGGCGTGCCTGCTGCGCTTCCGGCCGATCCTGATGACGACGCTCGCCGCGCTGCTCGGCGCGGTGCCGCTGATCGTCGGCTCCGGCGCGGGTTCCGAGCTGCGCCAGCCGCTCGGTATCGCGATCGCCGGCGGCCTGATCGTGTCGCAGGTGCTGACGCTGTTTACGACGCCCGTGATCTACCTCGGCTTCGACGCGCTCGCCCGCCGCGTGCGCGGCTGGTTCGAGCGTTCCGGCCGCGCCGCCGGCCCGCACACGGAAGCGTAAATGAACCTGTCGCGCCCCTTCATCACCCGCCCCGTCGCGACCACGCTGCTCGCGCTCGGCGTCGCGCTCGCGGGCCTGTTCGCGTTCATCAGGCTGCCGGTGTCGCCGCTGCCGCAGGTCGACTTCCCGACGATTTCAGTGCAGGCGTCGCTGCCCGGCGCCAGCC
>GTpythonLung_DN4430_c0_g1_i1
TGTGCGTTGGCCCGTATGCCCATACAAACCGAAATTTGTATGGGAAAGACAACGTATTGACCCCGCATTTGTCGACGGTCGATAGGAAAGTGCATATAATTTCCGCCCAAGCCGTAGGGAAGATTCACGCTCTAGAAGTGCGTCTCCACCAGCGGCTCAGGTCGGTGTTGGAGCACATTACCGGTATTGTTTCGCGCTGTTGCTTACCTTTAACCATAAAAGGACGTGATCATGAAGAAATCCCTCCTCGTAGCTTCCCTGTTGGCTGCTGTTGCACTGGCTGCTTGCAACAAGAGCGCAGACCAAGCTGCATCGTCGGCTGCTAGCGACGCTGCTGCTGCCGCTTCGTCGGCTGCTTCGGCAGTTGCTGGTGCTGCGAGCGACGCAACGACGGCTGCATCGTCGGTGGCTGGTGCTGCTAGCGACGCAGCTGCTGCAGTGGCGTCGGCTGCTTCGGCAGCGACGGCTGCTCCGGCTTCGGGCGCAAGCCAGTAAGCCTCAGCGTCAGCTGAATGAAAAACCGGCCCGCGGGCCGGTTTTTTTACGCCTGTCGTGCCAGCATGCGCCCTTTGCGGGCCGCGCGCATGCCAGGAACCGCTCTACCCCAGTCCCAACCAGTCGAAGCCCGCCTCCTGCGACGCCACGACCACATCGCTGCCGTCCGTTCCCAGCACGTTCGCAAACGCCTGGCGCGCCAGCTCAGGCAAATTGTTTTGCTGGCTCAGGTGAGCCGCGACAAGATGCCGCAAACGGCTGCGCTCGAGCGATGCCAGGATGCCGGCCGCTGCATCGTTGCTCAGATGTCCGTGGCTGCCGCCGATCCGCGCCTTCAGCGAGCGTGGATAGCG
>GTpythonLung_DN866_c0_g1_i1
CGTCGTGTCGCCACCCGACTTCATCGTTAGCGTATTGCCGGCTGCCACCGTCGTGTTGGTTTGCGTGACGCTATCGCCGTTGCCCTGGCCGTGCGAGTTCGAGCCATTCGCGAAGACGCTGATCCCCGTATTCTTGCCCACGCCGATCGCCACGCCTGCATTCCAGCCGGTCGAACTGTTCGAGCTCGTACTCTGTTCGGTGCTCTGCGCGCTTTGCAGCGTGATCGCGTTGTTGGCGTCGAGCGCGACGTTCTTGCCGAGCACTGACGCTCCGGTCATCGCAATGTTTCCGGTGCCCGCCTGAGCGTTTCCGTTTGCGTCCGGTGTGCCCGTCGCGGTGATGGAGACGTTGCCGTTGCCTATGATCGACGAACCTTTCGCGCTCGAGATCGATGTCGTCGCATTGCTGCTGCTATGGCTCGACCCGATGCTGAGCTGTACCTGAACGCCCTTGGCAGCTTCGCTCACGTTCCCGTTCGACACGGCATTGGCCGCGTCCTTGATCCCGCCGCGGTTCTGGTAAGCCTGTTCGGCAGCCGCCACGGCCTGTACTGCAGCGAGGCGCGAATCGCCCGACTGCTGGCCTTGGCGGACGGCGCCTGCCATCGACTGTCCGAGTCCGACCAGGCCGCCGCCCAATCCGACACTCAAACCCGACTGGCTGAACTGCTGCGACTGCGCGTCCTTGTAGGTGTCGTACGCGGCATTTACCGTCACGTTTTGAGCGGCGATTCCGACATCCCGGCCTGCCACAATCGTGCTACCGGTAATCGTGGCATCCTTTCCGGCCTGGATCGTGACATTGCCCTGCGATGACCCGAG
>GTpythonLung_DN4661_c0_g1_i2
CTTCATCTACGTGCTGCTGGACGGCTTCGACCTCGGCATCGGCCTGCTGTTTCCGTTCTTCGATACGAAGAGCGAGCGCGATGTGATGCTCGACTCCGTCGCACCGGTGTGGGACGGTAACGAGACGTTCCTGGTGCTCGGTGGCGCAGGGCTGTTCGGCGCGTTCCCGGTCGTGTACTCGACGCTGCTGCCGGCAAACTACCTGCCGCTGGTTCTGATGCTCGTCGGCCTGATCTTCCGTGGCGCGGCATTCGAACTGCGCGCCAAGGCCAAGCGCACCCAGCATCTGTGGGATCTGGCGTTCATCGGCGGCTCCGCTCTGGCGGCACTCTGCCAGGGCATCACGCTCGGTTCGCTGCTGCAAGGCATCAAGATCGTCGACGGCCACTTCGCTGGCGGCGCGTTCGACTGGTTGTCGCCGTTCAGCCTGTTCTGCGGTCTGGGCGTGCTCGTGACCTACGCAACGCTGGGTTGCGGCTGGCTGATCCTGAAGACCGAGGGCGACCTGCAGCGCAAGATGCGCGAACTGATGAAGCCGCTGGCGATCGTGCTGCTCGGCATGATTGCGGTGGTCAGCGTGTGGACCGTGGTCGGTCTGCCGGCAGTGGCGAATCGCTGGTTCGGTAGCGGCAACCTGGTGTACTTCCTGCCGGTGCCGGTCCTGGTGCTCGCATGCGTGATCGGTATCTTCCGCTCGGTGAACAGCAAGCATGAGTCGATGCCGTTCATCCTGACCCTGGGCCTGGTCTTCCTGGGCTTCACCGGTCTCGTCATCAGCATCTGGCCGAACATCATCCCGCCGTCGCTGACGATCTGGCAAGCATCGTCGAGCCATTCGAGCCAGCTGTTCGCGCTCATCGGCACGCTGATCATTCTGCCGATCGTGCTGGTCTACAACGGGATGCAGTACCACGTGTTCCGCGGCAAGGTGCATGAAGGTGAGGGTTACCATTAAAGCGGACGCGGGCGGCCTGCGCCGCCTCGTTCCCGGAGCTTAAGGCTCCGTCGCCAGCCCGCCCCGGCGGCAGGGCATGACGAAGAAAACGCCCCGAATTCGCATCG
>GTpythonLung_DN4506_c1_g1_i8
GGCTCCGACCCCGCGCAGCTTCGGCGGCTACCTGGTTGATCCTGCCAGTAGCATATGCTTGTCTCAAAGATTAAGCCATGCATGTCTAAGTACACACGGGCGTGACAGTGAAACTGCGAATGGCTCATTAAATCAGTTATGGTTCCTTTGGTCGCTCCCACCGTTACTCGGATAACTGTGGTAATTCTAGAGCTAATACATGCCGACGAGCGCTGACCTCCGGGGATGCGTGCATTTATCAGACCAAAACCAACCCGGGCTCGCCCCGGCCGCTTTGGTGACTCTAGATAACCTCGGGCCGATCGCACGCCCCCGTGGCGGCGACGACGCATTCGAACGTCTGCCCTATCAACTTTCGATGGTACTTTCTGCGCCTACCATGGTGACCACGGGTAACGGGGAATCAGGGTTCGATTCCGGAGAGGGAGCCTGAGAAACGGCTACCACATCCAAGGAAGGCAGCAGGCGCGCAAATTACCCACTCCCGGCACGGGGAGGTAGTGACGAAAAATAACGATACGGGACTCATCCGAGGCCCCGTAATCGGAATGAGTACACTTTAAATTCTTTAACGAGTATCCATTGGAGGGCAAGTCTGGTGCCAGCAGCCGCGGTAATTCCAGCTCCAATAGCGTATATTAAAGTTGTTGCGGTTAAAAAGCTCGTAGTTGGACGTGTGTCCCACGCTGTCGGTTCACCGCCCGTCGGTGTCTAACTGGCATGTATCGTGGGACGTCCTGCCGGTGGAGGCGAGTCGAAAGCGCGCGCGCCGCCTCGGCGGTGTCGCGCGCCGTAGGCGAACCCCGATGAAATCCTACCGCGGTGCTCTTTACTGAGTGTCGAGGTGGGCCGGCACGTTTACTTTGAACAAATTAGAGTGCTTAAAGCAGGCATGTCCCGCCTGAATATTGTGTGCATGGAATAATGGAATAGGACCTCGGTTCTATTTTGTTGGTTTTCGGAACCCGAGGTAATGATTAATAGGGACAGACGGGGGCATTCG
>GTpythonLung_DN3805_c0_g1_i1
GATCTTCCGATCTCCCCCCCCCTCCGCAAGGCAATTCTATCGTGGCTCACACCCACTCAAAAATTGCCTTGCGGCCATAGACTCGCCAAACTGACTTGTCTAACCTGACTGCTCATTCACTATTGAATCTACTACCGTCTTAGTCTCTCCAACACTAATCTCCGAACCGTAAATCATTTCGCCATACGCCGTCCTAACAATTCTCAACGCCTCTGAACTGTACTCCTTGTGCCTGGCGCGCCTAGAACCTTGACCGGGTAAGAACGTTGGCCAAGGTGCGTTGCGAGCAACGTTGGTAGCAACGGTTGCATCTAGCGTGGTTGCCGTGCGCACGCCTGCGTGTTCAGGATCCTCAGATGGGTCCCACTCCAAGGAAAAGTGCATGTTGTGCGCGTAACTAGCACGTGGCTTCACCAGGGACGTTCCCGGCAGAGCAAGCGCTTCGTCCAACATGGCCACCACATACTGAAACTCCTGGCAAGCTGGACAATCACCCCCCAATGCGGGATCGATGAATGCCTCAGCGCCAGCAGCATACATATGGGCACACAAGTCAGGTATAAGCACGTCTGAGCAAAAGAAGCCAGGCTTGCTGGTTGACTCGGCAACAAGGTGCAGCTTGGAGGTTGACATTTGCGTGACCTCTGCGTGGCTTGGCTGTCTCTCGGCGGTGGCACCACCACACACATACACGAGGTCGCTGGGCGACCCGATCCCGAGAGCTTGAGAGACGCGCTCGATGCGTGAGTTTAATGACGCGGTTGCAGGGTACTGGATAACCGGGATCCTGTGGAGCCCACGCACTTCGGCGTGCGGAACTATGCAGATATACGACCCAGAAGCATTATCTTTCTCCTCAACCTGTTTCTCGACTGCACCCTTCCCAAGCTGAAAAGAGGCTCGACCAACGTCAAGGGCAACGGTGGCACCCGTCATGGCTGCGGCGGCAAGAATCAAATCGTGATTAAGCAGGCCGCCCCACTCCACGACCAGGGTCAAGTCGGACATATCCCGACCACGGGCCCTGACCAAACATGCCACCTCCTCAACACGCGTGATACAGGACGCGGTATTCCGGTCACGTGCGGTCCTGTCCCGCGCGAAGTAGGACAGACCCTCATCCTTGTTGAGGTCTTGGCCCCCCGCCATGTCGTCTCTCTCCAACCTTGCTTCGGCAAGAGCAAAACCCACACCCATAATAACACCAGCGAGGTCGGTGTCAGACTCAAAATAGTCCTTCGCCCATCCACGCGGACCTCCTGGAACGTCAAGATCAAGACGCATGTCCGAGACGCTCAAATTAACATCACAGTTTCCAAGGGAAAGCACTCGTGCGAACGCGACAACAACCGAAGGCGATCGATCATGTATGTCGTAAGCAACCTCCCCCCGCGAGTCAACAAATGCCAAGCGAACGCGATCAAACTCATACTCTTCAATAATTGCCTGCGCAGGCCTTGTTATCCGACGAAGAGCGGTGAGACTAGTGCGAGCAGCATACCCGAGTACGGTATGGGCCTTCCGCTTGACGGACAAAACGCCGAGGCCTTGTATGTACGTGCGAAGGACCACAGCAATGTATATCCTCGTTGCCTCAGCGCTGGTGAGGTAAGGGACATGAAGCGTGACCATCTGGGAATCCCGCTCAATCGGCCTGAACTGGAAGAGTGCAGCCGTTCGTCCGCGCGAAAATTGACGTGACACTCGGGTATATCTCGCTTTCGTCGCAACTATGAAGGCCTGCAACTGACGCTCAGCGTCCTTAGCTCCTTTATATCCGGCCTCGGTAACACAGTCGTACAGTGCAAACTCGATGTTTGATTGCGCCGAAAATCTTGAAGCTCCAGGTGCGGAACGCGCAGTTAGCCCAGTGGTGAGCCCACGAGTCGCTCGGTCAAAGGCGCGATCCTCAACTTTCATGGACCGAAGCAAGGTTACGGAGGCGTCGACACCATCCGGAGTGACAGAAAGAAGCTGTTGAATAAAACTAGGAAAAGAACCGCTCAACAAAGGAAAAGAAGGACCAAAAACAGGCAGAGGTGCGGAACACACCCAGCCACGAACGCGAGGAACTGACTCATAATCGCAAAACTCAAAAGACGTGGGATCAGGTAGTAGATGATGACACATGCCCGCTAATGCAAAGACTGTATGGTCCGCAGTTAGGAGCATGTGACGCAGATGTGCCAGATCTGCCATATTCTCTAGTGAGGGCTACTAAATACCTACCACGTATTTAGGAACGCAAGCC
>GTpythonLung_DN4620_c1_g1_i6
CTTTCCCTTCACGACGATCTTCCGATCTCCCCCAGACGATGCGCATGGAGCTGTCGAGCCTGACCAGCGTGCTGTTCAACCCGGTCGCCCAGGTGAAGTTCGTGCACACCGTGTCGGCCGGCTACGTGACGGCCGCGATGTTCGTGCTGGGCGTGTCGTCGTGGTATCTGCTGAAGAAACGCGACACCGAATTCGCGCTGCGCTCGTTTGCGGTCGCGGCGGGCTTCGGCCTCGCGGCGACACTGTGCGTGATCGTGCTCGGCGACGAATCGGGATACACGACGGGCGAAGTGCAGAAGATGAAGCTCGCCGCGATCGAATCGGAATGGGAAACGCAGAAGGCGCCCGCTTCCTTCACGGTGATCGGCCTGCCGAACCAGAAGGAAGAGCGCACCGACTATGCGATCCGGATCCCGTATGCGCTCGGCCTGATCGCCACGCGCTCGATCGACGAACCGGTGATCGGCCTGCGCGACCTCGAGAAGCGCAGCGCGGAACACATCCAGAGCGGCATGATCGCGTACGGCGCGCTGCAGAAGATCAAGGCGGGCGACACGAGCGCCGCGACCCGCGCGCTGTTCGACGACAACAAGGCTTATCTCGGCTACGGACTGATGCTCAAGCAGTTCACCCCGGCCGTGACCGATGCGACGCCCGAGCAGATCAAGGCCGCCGCGAAGAAGACGATCCCGCCTGTCGCGCCGGTATTCCTCTCGTTCCGGATCATGGTGTTCCTCGGCGTCCTGCTCCTCGCCACCTTTGTCGCCGCGTTCTGGTTCTGCGCGCGCCGCGAACTGCTGCAGGGCAACCGCCGCTGGTTCCTGCGTTACGCCGTGTGGGCAATCCCGCTGCCGTGGATCGCCGTCGAATTCGGCTGGGTCGTCGCCGAACTGGGCCGCCAGCCGTGGACGATCGCCGGCATCCTGCCGACGCACCTGTCCGCATCGAGCCTCACGCCGACCGACCTGCACCTGAGTATCGCGGGCTTCGTCCTGTTCTACTCGGCGCTCTTCATCATCGAGATCACGCTGATGTTCAAGTACGCGCGCCTCGGCCCGTCGGCTCTGCATACCGGCCGCTATCACCACGAACAGGCGATCGACGCCGAGCGTGTCGCCGCGTAACGGCGCGGACGCCCCCGAAACAGAACAAGGAATCGCTATGGACTATGCAACGCTCAAGCTGATCTGGTGGCTGCTCGTCGGCGTACTGCTGATCGGCTTTGCCCTCACCGACGGCTTCGACATGGGCGCGACCGCGCTCCTGCCGTTCCTGGGCAAGACCGACGACGAGCGCCGTATCGTCATCAATACCGTCGGCGCGACCTGGGAAGGCAACCAGGTATGGCTGATCACCGCCGGCGGCGCCATGTTCGCCGCCTGGCCGCTCGTCTATGCGGCGTCGTTCTCCGGCTTCTACTTCGCGATGCTGCTGGTGCTGTTCGCGCTGTTCTTCCGGCCGGTCGGCTTCGACTACCGCAGCAAGCGGACCGATCCGCGCTGGCGCGCGGGCTGGGACTGGGGCCTGTTCATCGGCGGCTTCGTGCCGGCGCTCGTGTTCGGCATCGCGTTCGGCAACCTGCTGCAAGGCGTGCCGTTCCAGTTCGACTCCGATCTGCGTGTGACCTATCACGGCAGCTTCTGGGCGCTGCTGAACCCGTTCGCGCTGCTCTGCGGCCTCGTCAGCCTCATGATGCTCATCGCGCACGGCGCTGCGTTCATCAAGCTGAAGACGGACGGCGTGATCGCGCAGCGCGCATCCATCGCGCTGCGCGTGTCGGCGCTGCTCGCGGTCGTGCTGTTCGCCCTCGCCGGCGCGCTGATCGCCAGCTATGTCGGCGGCTTCCACATCACGCGCGCGGTACCGACCGACACCGTCGCGAACCCGCTGCTCAAGGAAGTCGCCGCGG
>GTpythonLung_DN4467_c0_g1_i2
ACGACGATCTTCCGATCTCCCCCGACCTGAAGGCGCTCGCGCGCGGCGTCGACCTCGGCGACTACATCACGCGCCCGTGCCGCGCCGAATTCATCGATCCGCCGGAATCGCTCTGGCCCCGCACCCCGCCGATCCGCTATCGCGCCGCGATCCCGACCACGTGGATCGAGCTGGCGATCACCGAAGGCAAGAACCGGCAAGTGCGCCGGATGACCGCGGCGGTCGGCTTCCCGACATTGCGTCTCGTGCGCGTCGGCATCGGCGCACTGGATATATTCGCGCTCGGCATTGCGCCGGGCGAGACAATCAAATTGCCGCCACGTGCACCGTGGGACGGCTTTGCGCGCATTGAATGAGATTTCCGCACCGCGCGATTTTTTTCGTCAACCGTCTGAGAAGATCACGCGTTAAACGATCCAGATGCCAAACAAAGCTATCCGGCATGAGCGACCGAACCGCGTTTGCGTCACGAAAGTGACGTTTTTCTCGCATACGATTCGGCGCTCACAGCGCAAAGAGAAATTTCTCGACGCGTCTGTCAACCGAAAGGTGGATGGCACCGTTAGACGACATGACTCTCATATTGCCGGGTCATTTGGTTAATTAACTAAAGCTGAGGAACACAACATGAACAAACTGATCGCTGCTCTGGTCGCTGGTCTCTTCGCAACGGCTGCTTTCGCACAAGCTTCGGCACCGGCAGCTGCTCCGGCTGCTCCGGCTGCTGAAAAGGCAGAAGCTGCTTCGGCACCGGCAAAGAAGGCTCACAAGAAGCACGCTCACAAGAAGCACGCTTCGAAGAAGGCTGCTGCTAGCGCCGCTGAAGCACCGGCTGCTGCTTCGAACTAAGCACGCAAGCTGTAATAACGCAGTCAAGAACACGCGTAGTTGCCGTTCTTACGGCGTTGAAAGGCAGATCACCGCAAGGCGAGATCGGAAGAGCATACGTCTG
>GTpythonLung_DN178_c33_g1_i1
ACACTCTTTCCCTCACGACGATCTTCCGATCTCCCCCCCACCAACTCCATCAATATCACATAGTCGACCCCAGTCCTTGACCATTAACAGGAGCCCTAGGCTCCTTACTCATAGCCTCAGGACTCGCCCTGTGATTTCATACAAGCACTACCACCGTCCTAAAATTGGGCCTACTTACACTAATCCTAACCCTCATTCAATGATGACGCGACGTCGTACGAGAAGGGACCTTCCAAGGCCACCACACAAAAGGCGTACAAAAAAACATACGCTATGGAATAATACTATTTATTGTATCCGAAGTATTCTTCTTTCTAGGGTTCTTCTGAACCCTATACCACGTAAGCCTAGTTCCAACCCCAGAGCTGGGGGCCGAATGACCCCCAACCGGCATCACCCCACTTAACCCACTAGAAGTCCCACTACTTAACACAGCAGTACTATTGTCCTCCGGCGCCACCGTAACATGATCACATCACGCAACAATGCAAGGAAACAAAAAAGAAGCAACATACGCCCTAATAATCACCATCGCACTAGGCATCTATTTTACAGCCCTTCAACTCTCAGAATATATAGAAACCCCATTCACAATCTCAGACAGCGTATACGGCTCTCTATTCTTCGTAGCCACCGGCTTCCACGGATTCCATGTAATAATCGGAACCACATTCCTAATAGTATGTCTGGCACGCCTCATTAACTTCCACTTCACAACATCTCACCACTTCGGATATGAAGCAGCAATTTGATATTGACATTTTGTTGATGTTGTCTGATTATTCCTATTTGTCTCAGTTTACTGATGAGGCTCATATTTCTTTAGTATAATAGTACAACTGCCTTCCAAGCATTTAGTCCCTAACGGGAAGAAATAATAAGCTTAATCCTACTTCTAGCCCTATCAATTACCGTAGTAATCATTATTTACATCATCAACACGCTTATAAACATCAAACCAGATATTAACAAACTCTCACCATACGAATGCGGATTTGACCCACTAGGAGACGCACGATCCCCAATTTCAATTCAATTTTTCCTAGTAGCCATCCTATTTATTCTTTTTGACCTGGAAATTGTCCTCCTACTCCCAATTCCATGAAGCATAAACACCAACCCACCCCAAACGACCACCACCTTAACAATAATCCTACTAGCAATTCTAGCACTAGGATTAATCTATGAGTGACGCCAAGGCGGTTTGGAATGAACAGAATTCAAGGGTAGTCTACATCAGACATTTGATTTCGACCCAAAAGACCTTATTCTACTTAAGCCCTTGTAATGGAACCCATCATACTCACACTAACAACAATTTTCTTCATCATCATACTAGGCCTATCAATACA
>GTpythonLung_DN3946_c0_g1_i1
CCACATTCAAAAGTTATACCCAAGGACAAGTGGCTCTTTTTCCGGCAAGTCTGGACGAAAAACTTCCGGCAGATTCACCCGCTCGGTTGGTCAGCCAAATGGTGGATGGTTTAGATATCAGCCGCGTAATAGACACTTACAAAGGCGGCGGCTCGAGCGCCTATCATCCGCGCATGATGCTGAAAGTAGTGATATTCGGTTATTTAAACAATATCTACTCGTGCCGTAAGATAGAAAACGCGTTGAACGACCGGGTGAGTTTTATGTGGCTCTCGGGCAATCAGACACCCGACCACAACACCATCAACCGGTTCCGTTCTTCCCATTTAAAAGACGCTATCCATGAGATTTTCACTCAGGTGGTCATGATGTTGGTGGATATGGGTTATTTGAGTTTGGATGTGGTTTATGTTGACGGCACCAAACTCGAATCACGCGCCAACCGGTACACCTTTGTGTGGCGCAAGTCGGTGGAGAAGTACAAAACCCGACTTGAAGAAAAAATTCGGAAGATATTAGAGTTGGAGGAAGAAGGCATTGCCGGAGATAATCTTCCTGATGACGAACCGCCCACGCCCATCAACTCCGAGGAGCTGAAAAGACGCGTTGCCGAGCTGAACCGAGAAAATCGTACCAAAGAAGAAGTCAAAGCCATCAAAACCTTGGAGAACAAACATCTCCCCAAATTGCAGGAATACGAGAAGCACCTCGAAACGATGGGCAATCGTAATAGTTATTCCAAAACCGACCCTGCCGCTACTTTTATGCGGATGAAAGAAGACCACATGAAAAACGGACAGTTGAAGCCTGCACACAACGTTCAGATAGCCACCGAAAACCAATTCTATACGCATTACGATTTCTTTCCCAATCCTACCGATACGCTTACGCTGATTCCTTTTCTGAAAGGGTTCAAGAATCGTTACGGCAAATACCCCGTTAAAACTGTTGCCGACGCGGGCTATGGCAGCGAAGAAAACTACGAGTTTATGGAAGAAAACCACATCGAGGCATTTGTCAAATACAATTACTTTCACAAAGAACAAACCAAATCATTCAAAAACAACGGTTTCCTTGTTCAAAACCTGTATTACAACAAAGCGGAAGATTATTACGTATGCCCGATGGGACAACACATGAAAAAGGTTGGAAATACCACCCGCAAAAGCGCGAGCGGATACCAATCGCACCTTTCCATATATCAGGCAAGCAACTGCAAGGGATGTCCTTTACGCTGTTTGTGTCACTCGGCACAGGGAAACCGCCGCATAGAAGTGAACCACAACCTGAACCGCCACAAAGAAATAGCGCGCCAAAGGCTCACCTCCGAAGAAGGGCTGATGCACCGCAGCCGTCGTCCCATAGAACCCGAATCGGTTTTCGGACAATCCAAATCAAATAAAGGGTACAACCGTTTCCGCCATTTTGACGATAAAGAACCGCAAAAGGTAATGATGGACTTTGCCCTGTTCGCCATAGCCTTCAATATGCTTAAACTACACCGAAAA
>GTpythonLung_DN4213_c0_g1_i1
CGGCGGCACCGCGCGCCGTCCGCTGTCGGCCGCGAACGAATCGACCGGGACGGTCTGAACGCCCACCGCAATCGCTAACGAGGAAACTTATGGACGTCACTGTAGTCTGGGCCGCCATCATCGCATTGGGGCTCTTCATGTACGTCGTGCTGGACGGCTTCGACCTCGGCATCGGCATCCTCTTCCCGTTCTTTCCTGACGAGAAGGAACGCGACCTGATGATGAATACGGTCGCGCCGGTCTGGGACGGCAACGAAACCTGGCTCGTGCTGGGCGGCGCCGGTCTGTTCGCGGTCTTTCCGGTCGTCTATTCGGTCGTGCTGTCCGCGCTGTACCTGCCGCTCGTCTTCATGCTGATCTTCCTGATCTTCCGCGGCGTGTCGTTCGAGATCCGCGCGAAGGCGCGGCGCACCAAGCCGCTGTGGGACATCGCATTCGTCGGCGGTTCCGCCGGCGCGACGTTCTGCCAGGGCATCGCGCTCGGCGCGTACCTGCAGGGCATCGAAGTGAAAAATGGCGTCTATGCCGGCGGCGCCTTCGACTGGCTTTCGCCGTTTACGATGCTGACCGGACTCGGCCTCGTCGTGACCTACGCACTGCTCGGCTGCTGCTGGCTCGTCGCGAAGACCGACGGCGACCTGCAGCGCCGCCTGCAACGCGTCGTGTGGCCGCTGACCGTCGTGCTGCTCGGCTTCATGGCCGTCGTCAGCCTGTGGACGCCCCTGCAGGATCCGCAGATCGCCGCGCGCTGGTTCGATTCCGACGTGTTCGCGCATCTGGTGCCGATGCCGTTCCTCGTCGCCGCGTGCTCGGCGTACATGTATCGTGCCGCACGCAACCGGCATGACCGGACGCCGTTCATGCTGGCGCTGATGCTCGTGCTGCTCGGCTATGCCGGCCTGCTCGTCAGCGTGTTCCCGTATGCGATTCCCAGGTCGATGACGATCTGGGACGCCGCCGCGCCCCGCGTGAGCCAGATCTTCACTTTGGTCGGCGCAGCGGTTATTCTCCCCATCATCATAGATC
>GTpythonLung_DN306_c0_g1_i1
GAGGAGGAACGCGAGACGCTCGAATCGCTCGGCTTCGATCTCGCGGTGCTGTCGCCGACGACGCTCGCGATCCGCGCCGTGCCCGCACTGCTGAAGGATGCAGACCTGCAGGCGCTCGCCCGCGCGGTGCTCGCCGACCTGCACGCGTTCGGCGGCTCGCGCGTACTGACCGAACGCCAGCACGAGCTGCTCGGCACACTCGCCTGCCATCATGCGGTGCGTGCGAACCGCCGCCTCACGCTCGACGAGATGAATGCGCTGCTGCGCCAGATGGAAGCCACCGAGCGTGCGGACCAGTGCAATCACGGCCGCCCGACGTGGTATCAGTTGACCCTCGGCGATCTCGATCGCCTGTTCATGCGCGGCCAATGAGTCATTCACCGCAATCCCGCCCCACGACGATCGCCTGTCTGCTCGGCCCGACCGCTTCGGGAAAGACCGCCGCCGCGCTGGCGCTCGCGGATCGCCGGCCGATCGAAATCGTCAGCGTCGACTCGGCGCTCGTGTATCGCGACATGGACATCGGCACCGCGAAACCGTCGCGCGACGAGCGCGCGCGCGTGCCGCATCACCTGATCGACATCATCGATCCGGCTGACGCCTATTCGGCCGCCCAATTCCGCACGGCTGCGCTGCGCCTGATCGGCGAGATCGCCGCGCGCGGCCGAACACCGTTGCTCGCGGGCGGCACGATGCTGTACTACAAGGCGCTGACGCAGGGATTGAATGATCTGCCGACCGCCGATCCGGCGGTGCGCGCGGAACTCGATGCGGATGCGGCGCGCGACGGCTGGCCTGCGCTCCATGCGCGGCTCGCGCAG
>GTpythonLung_DN4712_c0_g1_i2
ACGATCTTCCGATCTCCCCCACACGGACCAAGGAGTCTAACATGTGCGCGAGTCATTGGGAGTTACTAGACCTAAAGGCGCAATGAAAGTGAAGGTGTCGCCCCGCGCGCACCCAGGGAAGATGGGCGCGCCCCTAGCGGCCGCCCCGCATTCCCGGGGCGTCTCGTCCTCACTGCGAGGTGAGGCGCACCCAGAGCGTACACGTTGGGACCCGAAAGATGGTGAACTATGCCTGGCCAGGTCGAAGTCAGGGGAAACCCTGGTGGAGGACCGTAGCGATTCTGACGTGCAAATCGATCGTCGGAGCTGGGTATAGGGGCGAAAGACTAATCGAACCATCTAGTAGCTGGTTCCCTCCGAAGTTTCCCTCAGGATAGCTGGCGCTCGCGGGCACGAGGCTGCCGCAGTTTTATCCGGTCAAGCGAATGATTAGAGGTCTTGGGGCCGAAACGATCTCAACCTATTCTCAAACTTTAAATGGGTAAGAAGCCCGGCTCGCTGGCGTGGAGCCGGGCGTGGAATGCGAGACGCCTAGTGGGCCACTTTTGGTAAGCAGAACTGGCGCTGCGGGATGAACCGAACGCCGGGTTAAGGCGCCCGATGCCGACGCTCATCAGACCCCAGAAAAGGTGTTGGTTGATATAGACAGCAGGACGGTGGCCATGGAAGTCGGAAACCGCTAAGGAGTGTGTAACAACTCACCTGCCGAAGCAACTAGCCCTGAAAATGGATGGCGCTGAAGCGTCGTGCCTATACTCTGCCGTCAGACGGGCAGTCTGGGGGTCCCTTCCGGGGCCCCCGCGAGGCCCTGACGAGTAGGAGGGTCGCGGCGGTGAGCGCAGAAGGGTTTGGGCGCGAGCCTGCCTGGAGCCGCCGTCGGTGCAGATCTTGGTGGTAGTAGCAAATACTCCAGCGAGGCCCTGGAGGACTGACGTGGAGAAGGGTTTCGTGTGAACAGCCGTTGCACACGAGTCAGTCGATCCTAAGCCCTAGGAGAAATCCGATGTCGATGGGAGCCA
>GTpythonLung_DN4792_c1_g1_i3
CGATCTTCCGATCTCCCCCTCGATCGCGCGCGGCTGCGTCAGGCGAATCGCGTGTTCAGGAGCAACGAGACCGTCACGCGCGAAGCGCTCGAGACCATCACCGGTGCGGATATCCGCGCGAGCCGCGTGTTCAGGGGCGGAAATTAGAAAGTAGAGGGAGACAGCTCATGCAATACGGCAGAACGACACTGTCGAAGTTCATCATCGAAGAGCATCGCCGCAATCCGCAGCAGGACGAGCAGCTGACCGCGCTCATCAATGACATCCAGACAGCGTGCAAATACATCGGTACGCGGGTGGCGCGCGGCGCGCTGGCCGGGGTGCTCGGCAGTGCGGGCGGGACGAACGTCCAGGGCGAGGTGCAGCAGATGCTCGACGTGCTGTCGAACGACATCATGCTGTCCTGTTGCGAGTGGGGCGGCCAGCTCGCGGGCATGGCCTCGGAAGAGATGGAGACGGTCTATGAGATTCCCGGGGAATATCCGCGCGGGCGTTACCTGCTGCTCTTCGACCCGCTCGACGGCTCGTCCAACATCGACGTCAATCTCACGGTGGGCACGATCTTTTCCGTGCTCGAGGCGCCGCCCGGGGTCACGCACCCGACGGTCGACGATTTCCTCCAGCCGGGCACCGCACAGGTTTGTGCCGGCTACGCGCTGTTCGGGCCGGCCAACATGATCGTGCTGACGCTCGGCAATGGCGTCCACGGCTTCACGCTCGATCCGGAAATCGGCGCGTACATCCTCACGCATCCCGATCTGCGCATCAAGGAAGAGACGCAGGAGTTCGCGATCAACGCGTCGAACATGCGGTTCTGGGAGCCGCCGGTGCAGCGCTACATCGACGAATGCGTGAAGGGCAAGGCCGGCCCGCGCCAGAAGGATTTCAACATGCGCTGGGTCGCCTCGCTGGTCGCCGAAGTGCACCGGATCCTGATGCGCGGCGGCGTGTTCATGTACCCGAAGGACAACAAGGATCCGGCGAAACCGGGCCGGTTGCGACTGCTTTACGAAGCGAATCCGATGGCGATGATCGTCGAACAGGCCGGCGGCTGTGCGTCGACCGGACGCGGACGCATCCTCGAAACGGTGCCGGAGGCGCTGCACCAGCGCGTGCCGGTGATCCTCGGATCCCGGTGCGAGGTCGAGCGCGTCGAACGCTACCACCAGGAATTCGACGGCGGCACCGACCATCGCTACGAATCGCCGCTCTTCAACACGCGCTCGCTATTCCGCTCGTGATCCGCCAGGCAGGGCCATTCGTATTGAGTTGAGGAAAAGAAGGAGGGGACATGTCGACCAAACATCCGATCGTGGCGATCACCGGTTCATCGGGCGCGGGCACGACCACGATTACAAAGGCGTTTCAGCATATTTTCCGGCGTGAAGGCGTGAATGCCGCGATCGTCGAGGGCGATTCGTTCCATGCGTACGACCGTCTGCAGATGCGCCAGAAAATGAAGGAAGCCGAAGACGCGGGCGATCACAACTTCAGCCACTTCGGGCCGGCGGCCAACCTGTTCGACGAACTCGCGAATCTGTTCGCGACGTACAGCGAAACGGGAACCGGCCGCTGCCGGAAATACCTGCACGACGAGATCGAGGGCGCCGAGCACGGTCAGCCGCCGGGCACGTTTACGCCCTGGGCCGATCTGCCGGGCGGATCCGACCTGCTGTTCTACGAAGGGCTGCACGGCGGCGTGGTGACCGACAGCGTCGACGTCGCGCAGTATCCCGACCTGCTCGTGGGCGTGGCGCCCAGCATCAATCTGGAGTGGATCCAGAAACTGCATCGCGACCAGAACATGCGCGGCTACTCGCAGGAAGCGGTCGTCGACGTCATCCTGCGCCGCATGCCGGACTACGTGAGCTACATCTGCCCGCAGTTTTCCCGGACGCACGTGAATTTCCAGCGTGTGCCGGTCGTCGACACGTCGAACCCGTTTTGTGCGCGGGACATTCCGTCGCTCGACGAGAGCATGCTCGTGATCCGTTTTGCGAATCCTCGCGGCATCGATTTTCCGTATCTGCTGTCGATGCTGCATGGCTCGTTCATGTCGCGTCCGAACACCATCGTCTGTCCGGGCGGAAAAATGGGGCTCGCGGTTCAGCTCATTTTTACCCCGATGATCCTGCGCCTGATCGGCAATCGACGCCAGGCGATGGCGTGAGCGCGCGCACCGACGGCATGAAGGAGAACTCGCAATGAACCATCCCAGCAACGTGCGCCTCGAGACGGCGCTGCCGCAGAACCGGCGCCGCGCGGCCAACGCGCTGCGCTTTCTCGCCATCGACGCGGTCGAGGCCGCGAAGTCGGGGCATCCGGGCATGCCGATGGGCATGGCCGATATCGCCGAGGTGCTGTGGCGCGGCCATTTGCGGCACAGCCCGGCCGAGCCGTCCTGGCCGAATCGCGACCGTTTCATCCTGTCGAACGGCCACGGCTCGATGCTGCTGTATGCGGCGCTGCACCTGTCGGGCTACGACCTGCCGCTCGACGAGCTGAAGCGCTTCCGGCAACTGCATGCGAAGACGCCGGGGCATCCGGAAGTCGGCATCACGCCCGGCGTCGAGACGACGACCGGCCCGCTCGGGCAGGGGCTCGCCAACGGCGTCGGCATGGCGCTCGCGGAAAAACTGCTCGCCGCGCGCTTCAACCGGCCGGGCTTTCCGGTCGTCGATCACCACACGTATGTGTTTCTCGGCGACGGCTGCCTGATGGAAGGCATCAGCCACGAATCGTGCTCGCTGGCCGGCACGCTCGGCCTCGGCAAACTGATCTGCTTCTACGACGACAACGGCATCTCGATCGACGGCCATGTGAACGGCTGGTTTACCGACGATACGGCCGCCCGCTTCCGGGCGTATGGCTGGAACGTGATCGGGCCGATCGACGGTCACGATGCGGTTTCCGTCGATGCGGCGATACGCGATGCGCACGCGAGCGACGGGCGTCCGAGCCTGGTCATCTGCCGGACGAAGATCGGCTGGGGTTCGCCGAACAAGGCGGATACCCACGACGTGCACGGCGCGCCGCTCGGCGCCGACGAGATCGCGGCGACGCGCGAGGCGCTCGAGTGGCCGCATGCTCCGTTCGAGATTCCCGACGACGTGCGTGCGAGCTGGTGTCAGCGCGCGCGCGGCGCTGCGCTCGCCCGCGAATGGGACGTGCTGTTCGACGCGTACCGCACGGAATATCCCGACGAAGCGGCGGAATTCGAGCGCCGCATGCAGGGTGAGCTGCCGTCCGACTGGCCGGGCATCGCGCAGCATCTCCTCGACGTCGCGCGTGCGGTGACGGCCCCGACA
>GTpythonLung_DN3936_c0_g1_i1
GATCTTCCGATCTCCCCCTCTATACCGCGCCGACCGCGATCCGCTCGCTGATCAAGGCGGCCGATGCAGACGACGCCGTTCATCCGAAGAGCTACGACCTGTCGAGCCTGCGGATCATCGGCACTGTCGGCGAGCCGATCAATCCCGAGGCGTGGATGTGGTACTACCGGAACGTCGGTCAGGAGCGCTGCCCGATCGTCGATACCTGGTGGCAGACCGAAACGGGCGGCCACATGATCTCGCCGCTGCCGGGCGCCACGCCGACCGTGCCGGGTTCGTGCACGCTGCCGCTGCCGGGCATCATGGCCGCGGTGGTCGACGAGACGGGGCAGGACGTGCCGAACGGGCAGGGCGGCATTCTGGTCGTCAAGCGTCCGTGGCCGGCGATGATCCGCACGATCTGGGGCGATCCCGACCGCTTCAAGAAGAGCTACTACCCCGAGGAACTCGGCGGCACGCTCTATCTCGCCGGCGACGGCACCGTGCGCGACAAGGCCACCGGCAACTTCACGATCATGGGCCGGATCGACGACGTGCTGAACGTGTCGGGCCACCGACTCGGCACGATGGAGATCGAGTCGGCGCTGGTCGCGCACGAGTTCGTCGCCGAGGCGGCGGTCGTCGGGCGTCCGGACGAGACGACGGGCGAGGCGGTGGTCGCGTTCGTCGTGCTCAAGCGCGCGCGTCCGGAGGGCGAAGAGGCGGCCAAGCTCGCGAAGGAGTTGCGCGACTGGGTCGGCAAGCAGATCGGGCCGATCGCGAAACCGAAGGACATCCGTTTCGGCGAGATC
>GTpythonLung_DN4405_c0_g1_i1
GACGATCTTCCGATCTCCCCCGGGGAACGCGTGCCAGGCGCCGATATCGCCCTCACGCTCGCGCGCCATGCCGATCATGTCGACGTGAGCGTCGTCGAGTCCGGCGAGCGGCGCAGTATCGGCGATATCCTGCTGTCGCGCGCGTACGAGAGCGGCGCCGACCTGCTCGTGATGGGCGCATACGGCCATGCGCGCTGGCGCGAGCTCGTGATGGGCAGCGCCACGCACGCGATCCTGAAATCGATGACGCTGCCCGTGCTGATGTCGCACTGAGCAGCCCGACCCTTCCCGGAGACCGCCATGTATGCACACATCCTCGTCGCACTGGACGGCAGCGAAACTGCGTCGCGCGCCCTCGACGCGGCGCTTCGCCTTGCCGCCGAAACGGGCGCTGAACTCGACCCGCTCTATGTCATCGACAGTCCGGTGCTCGCATTCGGCACGCCCGGCTACGATCCGTCGATCCTGCGCGACGTGTTTCGCGAGGAAGGCGAGCGCGTGATCGCGGCGGCGCGAAGCGGGATGGCGCAGTACGGCGTGAAAGGCCAGCCGCGCGTCGTCGAGGTCGAATCGCCCGGCGAAGATGTTGCGCGGCGCATCGGACAGGAGGCTCACAACGTGCAGGCCGACCTGATCGTGATGGGCACCCACGGACGCCGCGGCCTGACCCGCATGATGCTCGGCAGCGTCGCCGAACGCGTGTTGCGGATCGCGCCGTGTCCGGTCCTGATGATCCCGGCGCAGGCGGCGGAGTCGATGCCGGCCGCAGTCGCCGCCTCGGAGTCGACACGATGAGCTACAAGACCTTGCTCGTGCATCTGGACGACAGCAGCCACAGCGACACGCGGATGCATGTCGCCCTTGATCTCGCGCGGCGCTGGGACGCACACCTGATCGGGCTGTACGTGGTGTGCCAGGAGA
>GTpythonLung_DN3921_c0_g1_i1
ACGCGACGTTCTCGCTGCTGTATTACGTGCAGCCGCTGCTGCCGGAATTCTCGAAAACGTTCGGCGTCAGTCCTGCGCAAAGCAGCCTCGCACTGTCGTTCTCGACCGCGACGCTCGCGCTCGCGGTGTTCGTCGCCGGTTTCGTGTCGGAAAGCCTGAGCCGTCACCGGCTGATGACCGTGTCGCTGACGCTGTCGTCGCTGCTCACGATCGGCGCCGCGTTCGCGCCGCACTGGCATCAGATGCTGGTGCTGCGCGCGCTCGTCGGCCTGGCGCTCGGCGGCGTGCCTGCGGTCGCGATGGCGTATCTCGCCGAGGAAGTGCATCCGGGCGGTCTCGGCCTCGCGATGGGACTTTACGTCGGCGGCACCGCGATCGGCGGCATGGCCGGACGCGTGATCACCGGCGTGCTCGCCGACCTGTTCACGTGGCGCGTCGCAGTCGGCGCGATCGGCGTGCTCGGACTCGCGTCGACGCTCGCGTTTCGCGCGCTGCTGCCGCCGTCGCGCCATTTCACGCCACGCCGCGGCCTCGACCTGGCGCATCATCGCGCGTCGCTCGCTCGACACCTGACCGGCCGCCGCGAACTGCCGGTCCTGTTCGCGATGGCGTTCCTGCTGATGGGCAGTTTCGTCACGCTTTACAACTACATCGGCTATCGCCTGCTCGCGCCGCCGTATTCGATGAGCCAGGCGACGATCGCGCGATCTTCGTCGTCTATCTGGCCGGCGTCGTCGCGTCGCCTTGGTCCGGGCGGATGGCCGATTCGATCGGCCGCGGCCGCATGCTGGTCGCGAGCGTCTGCATCATGCTCGCAGGCGTCGCGTTGACGCTGCTGCAGCCGGTCGCCGTGATCGCGCTCGGCATCGCATGCGTGACGTTCGGCTTCTTCGCCGGTCACTCGGTGGCAAGCGGCTGGGTCGGGCGGCTCGCGCAGCAAGGAAAGGGACAGGCCGCCGCGCTGTACCTGCTCGCGTACTACCTCGGATCGAGCCTGGTCGGCTCGTTCGGCGGACACTTCTGGAGCGCGCG
>GTpythonLung_DN2354_c0_g1_i1
CTCGAGGCTGCGCTGCAGAGCGTTGTGCCTATCCCGCAGCGGCCCGCAGTCGCGCTACCCGAACCCATCGCGGTCGCCGCGCGCGCCGCGGCACAACTCCCCGAACCCGTTCCGGTCGCGCCGCGCGCACCGGATGACGTCCGAAAACTCATCGAGGCAACAACATGAGCGTGAATTGGAAGACCCTCTATCAGGGCGTGCTCGCGGGCGCTGCCGCCGCAGTCTATTCGCCCGGTGCGGCGCTGCAGGGCGCGGCGCACAGCGTGAACCTCTGGAACCCGACGGCGGGCGCCGTGACCGTGAATTTCTACCTCGTCCCGAACGGCGGCACCGCAGCTGATGCGACGCGCATCCATCGCGTGTCGGTCGCGGCCGGCGCCTCGATGATGGTGCCGGAAGTCATCAACACAAAGATCGTGAACCCGTCGGCGCTCTACGCCGACGGCAACGGCGTGACGCTGACGATCACCGGCGCGGAGGCTACGGCATCGTGAGCAACTTCCCGGAAATGAAAATCTCCATCGAGCCTTTCACGCGTGAACTTGCGGATGAGATCGTCCCGCTGGGTCAGCAAAGCTGGGACGAATGTTCGGAGATCAAGAAGGATACATGCGCATATCATGGGCAACGCGGCCTCGCGATCGATCCGGATATCGACCAGTACCTCTATCTGGCAGACCACCATTCTTTGATCGCAATGACGTTGCGCGGCGAGGATGGAGTTTTGAACGGGTATGCGCTGCTTATCCTCTACAAAAGCCTGCACCTGAAAACCGAGTTGTGCGGAAACGTCGATACGTTCTATGTGCAACCTGATCATCGGCGCTCGATGCCGCGGTTCATGTCACATGTCGAGGATGCGCTTCGCGCTCGCGGTGTCAGCATCGTTGGATGGCCAGTCACGCGGACTGGAAAGCTGTACGAAATTCTCGAGCGCCGCGGCTATATCGCCGATGACGTGGTGATGGAGCTCAAGCTCAAAGATCTTCCGCGAGGTGAGACATGTGCGTAGCTGCTGCAATAGCAGGTGGCGCCGTTGCAGGATTGGCGGGCTCAGCCAT
>GTpythonLung_DN4168_c0_g2_i1
CTCCCCCACGCGCGAACGTGCCCAATACTGGTCGGTCTTGTCGTCGAACAGCACATAGACGAACGCATCGCCGAACGACGAGTACGCACGGATGGTCTTCGCCCCCGGCACGCCGAGCAGCGTCGTCGTGAGCGGGTACGTCACCTGGTCCTCGATGACCTGCGGCGCCTTGCCCGGATACGACGCTTTGATGATGACCTGCGTGTCGGACAGGTCGGGCAGTGCATCGAGCGGTGTCTCGGCGACCGAGTACAGGCCCCAACCCGTTACGAGCACGGTCGCGAGCAACACCAGGAAGCGGTTGTGGATGGACCAGCGGATGAGCCGGGCAATCATTGCGCGCCTCCGACCGGTTCGACCTTCGTCAGTTGGTAGCCTTCATCCGACTGCTTGAAGACGAAGTGCACCGTCTGTCCGGCCTTGACGTCGGGGAAGGCATCGGGAGCGGGCTTGTTGAACGCCATCGTCATCGCGCCCCAGCCGAGCGCCGGCACGGGTTGATGGGAGAACGTGATGTCCGCAGCGGTCACTTTTTCGACCTTGCCGGTGGTCTCGTACGTTTGTGCTGCGACGGCGGGTGCGGACGCCGGTGCGCTTGCGCTTGCCCCCGTGCTGCCCTCCAGCCTCGGCAGAACGGACTTCAGGCTCGCTTCGGAATCGATCAGGAATTGGCCGGAAGCGACGACCGTGTCGCCATCGTTCAGGCCGCTCAACACCTCGGTTTCGCTGCCAATGTCATTGCCAACGGTCACTGTCGCCGGCTGAAGGCGCCCGTCA
>GTpythonLung_DN4358_c0_g1_i1
CGATCTTCCGATCTCCCCCCCTTCATGGATCACTGCCTTGTCGTGGCAAAGGGGCTTGCGTAACTCAGTGAAGCCATGAGCTATACCGTGCAGGGCCACCCAAGACGGACAGGTCATGACAGAGAGTTCTGACAAAATGTGGTCCACTGGAGAAGGAAATGGCAACCCACTCCAGTATTCTTGCCAAGAAAACCCCATGGACAATGTTAAAAGGCTAAAAGATATGACGCCGGAAGATGAGCCCCTCAGGTCGGAAGGTGTCCAATATGCTACTGGGGAAGAGCGGAGGGCAATTCCAAGTAGCTCCAGAAAGAGTGAAGCGGCTGGGCCAAAGCCGAAAGGACGTTCAGCTGTGGATGTATCTGGAAGCGAAAAGAAGGTCCGATGCTGTAAAGAACAATATTGTATAGGTACCTGGAATGTAAGATCTATGAACCAAGGCAAGCTGGATGTGGTCAAACATGAGATGACAAGATTGAACATCGACATCTTGGGAATCAGCGAATTGAAATGGACGGGAATGGGTGAATTTAATTCAGGTGACCATTATATCTACTACTGTGGGCAAGAAACCCTTAGAAGAAATGGAGTTGCACTCATAGTCAATAAGAGAGTGGGAAAGGCAGTAATGGGTTACAACCTCAAAAACGACAGAATGATCTCAGTGCGTATCCAGGGCAAACCATTCAACATCACAGTAATCCAAGTCTATGCCCCAACCACTGATGCCGAAGAAGCTGAAGTTGACCGGTTCTATGAAGACCTACAACACCTTCTAGAACTAGCACCAAAAAAAGATGTCCTTTTCATCATAGGGGATTGGAATGCTAAAGTAGGAAGTCAAGGAGTAATCGGAATAACAGGCAAGTTTGGCCTTGGAGTACAAAATGAAGCAGGGCAAAGGCTAATAGAGTTCTGTCAAGAGAACAAACTAGTCATAGCAAACACTCTTTTCCAACAACACAAGAGACGACTCTACACATGGACATCACCAGACGGTCAATACCGAAACCAGATTGATTATATACTTTGCAGTCAAAGATGGAGAAGCTCTATACAGACAGCAAAAACAAGACCA
>GTpythonLung_DN4569_c0_g1_i1
TCCAATTTAATCAAACAAAACAATTGAAATATTTTATTTTATTGTCAGAGTAGTTACCTGATTGTTTGAAAATTAGTGTACCAGCACAACCACTCAGCCAGCCTACCAAAGGCCCTTGGCCACTACCCCTCTCACGACTTACAAAAGTCGCTACCCAGATAATCTACGAAAGTAGACATCACTCCCTTTTCCACCCATAGGCACTAGGAGAACAGGATAACCCCGAAAGGGGCATCCTGCCTGTGTCTCTCACATTCGCTAGTTAGATATCTTCACCGACTCTGCTAGGCTTGTGACCCAGTCCGTTCCCAAAGCCCGTCACCTCCCGAGTAGCGCTTAGGCGCGAAAGGGAAGGGAGTACCTCCCGAGTAAGCGAAAGCTGAAAGGGACGGGAACTACGGCAAGACTAACTTTAGTCTTACAGTGTGGGCAATCTGGTAATTGTCCCCAACAAACAACCCAAACTGATGTGAAAACATCTAACCTGGTTGGCTTTTAACTAGCTATAAACTCGGATATCTCTTAACGGAGACTCCAAGGAGGGCCACCAACAGCCCACCAGTTTATAGTAAGCAACAACAGGGGCGATCTGCCAAGACACCTCTCACCACAAGACATAACAACAGTCTTGTGAAGCCGACAATACTGTCTACTGACGTATTATCGAGGGTTTTAAAGGAGGAGTTAGTGATTAAACTAATTTCAAACACCAATAACTATGGTCTTAATCGTACCACTCAGCCGCACCAACCGGCCACCAATAACCAAACCAAGACGCTATCATGCGCTTCCTAATTACTACACCAAGTATGGAAGTGATATAATTAAAAGAAACATCTACTATAATAGTGTCGATGTAACACCAAATCCACTCACAAAAGTGGTTAATGGTAATTATATGGAAGGTGAAACAACTCAGACCAAACAAAAACAAACCAAAAAGGTTAAATTTAATGAATATATCAAAATAAGAACTTACGCAGCGGCGACAGCCAACGTGTTAAGTAATGCTGAAGAAACCAGCACAAAGGAGGCGAATGCCCCACAATCAAATGCTGAGGCCACAACCGATGCATTAAATGCTGAAACAACCAGCAATGCAGCGGCGAAAGCCTCTGCAGTAAAAACAACAACAGAGGCAAATGC
>GTpythonLung_DN4144_c0_g1_i1
CCCCCAGCCGAGTATGGCGATGGCGATACATCCGCTGACAGGCGGCGTCTCGCTCGCCATCGCCATACTCGGCTGGATGCCGCGCGTGAAATGGTGGCCTCTGTTGCCGTTTGCGCTGGTCGCGTTTGCCGTCATCGAGCTGTCGCCATTCAATGTGCTCCATCTACACCCGTTCGATCCGGAATGGCTGGCGGTCGCACGATTCAACGTATCCTCCCTGTTTCCAACGCTCTGGAACCTCAATGCGTGGAGCAAGGCATGCTGGGCAATCGCGTTGCCTGCCGTACTTTGCGGGACGAGGCCCCAGAAAAACCGGACGCTGTGGTCCCAACTTACGCTCGTCGGCGTCGCTGGGCTCGCACTAAGCACGGTGGCAGATCTGGCCGGCCGGGATGCCGCGTGGATCCAGCTGCAAACGTGGCGCACGCTGTGGCTGTTGACGCTGATGCAGTGGCCAGCGGCATTTCTGCTGGTGAGACACGAAATCCGTACGCGGCCGATGCTGATCTGGGCGCTCGCGATCTCCTGGCTGCTGCTCGATATGGGCGGCGGAATCCTCGCGCTGCTGATCGCCATCTCGCTACACGCCGCGGCCCGCATCCAGACGCCCGGCGCCTCGGCGCCCCTGTTCGGCGAAATCACTCCGCTCCTGCGCTATTCGCTGACCGGAGCGACGCTCGTCGCAATCGCTGTCTGGGTCAAATACCAGTTCGCATATCAATTCGGTCACCAAATTTCCCTGACTGGCAGCGTAGCGTACGACATCGGCTTGATGGAAACGCTGATCCATACGCGACTCGTGATCATGCTCGCCGCCTTCCTTGCCGCGCTCAATCTGTCGCGTCACCGGATCACGATCATCGGTCTTCCGGTCGTGCTGGCCACA
>GTpythonLung_DN3416_c0_g1_i1
GCGCGATACGCGCCCGGCCCTATGCGGGACGTGGTCGTTATGCCCCGTACGCCCCGCCGTCTTGGCAGGTTTTGTCAATGAAATGGCACAGAACGACATGGCGACGCGCCGCCGCTGCCCATACGATGAGCGCCTGACCGGACGTCCCAGCGTCCGGCACGACAACGAGAACGAATCCGGAGACGACCGATGCGCGCCAGGGCCGCGATGCTCGCCCGCGCGCGCCCTTTGCGGCTCCGCCCTCGCCCGATGTGCGGCCGCTTGCATTCACGCGCATCCTGCCGGCGTTCAAGGCGTCTTCCCGATATCCGAATATCGATCCGCAGTGAGGAGAAGCAAGTTGAGGACGAAACCCTGGCTCGCCGCCTACGGCGACATTCCGGCCACGATCGACGCGGATGCCTGTCCGTCGGTCACGCATCTGATGGAAACGGCAATGCGAACATATGCGGCGCAACCCGCGATCCGGGCGTTCGGCCAGACACTGACCTATGCGGATATCGACCGTCTGTCCCGGAATTTCGCGGCGTACCTCCAGCAGCGGATCGGTGTGCGCAAGGGCGACCGCGTCGCGGTGATGGTGCCCAACCTGGCGGCTTTCCCGATCGCGTTCCTCGGCATCATTCGGGCGGGCGCCATCCAGGTGAACGTCAACCCGCTCTATACCGCGCACGAACTGGCGCACCAGCTGAACGACGCCGGCGTCGACACGATCGTCGTCTACAGCGGCAGCACGGGCGTCGTCGCGGACGTGCTGGACGACGTGCCGCTTAGGCACGTCGTCACGGT
>GTpythonLung_DN3389_c0_g1_i1
CCCCGGTGACCATCTTGTGCAGCACGTAGTCGGGGTAGCCCTTCGGGATGCCGATGTGCAGCCCCTGCAGGCCCGCGCGCACGCGCGCGATCGTGCCGTGGTGGTCCGAACCCTGGATGTTGATCACCTTCGTGAAGCCGCGCTCCCACTTCGTCACGTGGTACGCGACGTCCGGCACGAAGTACGTGTACGTGCCGTCCGTCTTGCGCATCACGCGATCCTTGTCGTCGCCGTCGTCGGTCGTGCGCAGCCACAGCGCGCCGTCCTGCTCGTAGGTCGTGCCGGCCTGGATCAGCGCGTTGACCGTTTTCTCCACCCGGCCTTCGCTGTACAGCGACGATTCGAGGTAGTACCGGTCGAACTTCACGCCGAACGCCTGCAGGTCCATGTCCTGCTCATGACGCAGGTACGCGACCGCGAACTTGCGGATCGCTTCGAGATCCTCGACGTCGCCCGCGCCCTTGACCGGCACGCCGTCCTTCGCGGCGACCGTCTCGCCGTTCAGGTAGTCGCGCGCGATGTCGGCGATGTATTCGCCGTTGTACGCGGCTTCCGGCCAGCCCGCGTCGCCCGGCTTCAGGCCGCGTGCGCGCGCCTGGGTCGAGATCGCGAGGTTGCCGATCTGCACGCCGGCGTCGTTGTAGTAGAACTCGCGGTGCACCGCGTAGCCCTGGCTCGCGAGCACGTTCGCGAGCGCGTCGCCGAGCGCCGCCTGGCGGCCGTGGCCGACGTGCAGCGGGCCGGTCGGGTTCGCCGACACGAATTCGAGCAGCACCTGCCGGCCTTTTTCTCGCTCGGACTGGCCGAACGCGCGGCCTTCGCCGAGCACCGCGGTGATGACGGCCTGCTTCGCCGCCGCGGTCAGACGCAGGTTGATGAAGCCCGGGCCGGCGATTTCGGCGGCTTCGACGAGATCCTGCGCGGCCGGATTTGCGGTCAGCGCCGCGACG
>GTpythonLung_DN3024_c0_g1_i1
CGGAACGCGCAGACGTTTTGTTAGAATGGCCCGGAGTATAACATTCCGATTTACGCCTATGAAATCTCCTCGCGGCCGCGCGCAAAGCGCAGCGACCCTCGTTGCGACCGCCGCCATGGGCGTCGCGCTGACGCTGCTGCCGGCCGCCGCGGCCCATGCGCAGCGGGCAGCGGCCCCCACCGACGGTACGCCCGGGATCGACGCGTCGATCGCCGGCAAGGACTGGAGCCAGGCGCTGTCGCAACTGGATGCGCGCATCGCCGCGAACCCGCGCGACGTGCAGGCGCAGTTCAAGCGCGGCACCGTGCTCGCCCGCCTGAACCGCGACGACGATGCGATCCGGCAGTTCGTCGAACTCACGCAGGCGTATCCCGAACTGCCCGAACCGTACAACAACCTCGCAGCGCTCTACGCCAAGCATGGCCGCTACGACGAGGCGCGCGCCGCGCTCGTCACCGCGACGCAGGCCAACCCGGGCTACACGCTCGCATACGAGAACCTCGGCGACCTGTACCTGCGCCTCGCGGCCGAATCGTACAAGCGCGCACAGTCGCTCGGCCGCACGAGCGGCCCGACCGCGCAGCGCCTCGCCGACCTGCAGAGGATCATCACGCCGCCCCAGCCGCCAGCAGGCTCCCGCGCCGCCGCGCCGTCGCCGCGCGCGCATACGGATCGCGCGGCCGCGAACGCATCGGCCACGACGCTGCCGCTGTCACCGACGTTCCAGTTCGGCGGGCCGTCCGGCCTGATGACGGCGCCCTACACTGCGCCATCGCGATAAGCGGCGCGCACGGCTTCACCCATCCAACCTGAGGATCGTCATGAAACGTCTGTTGCTGGCGCTTGGCAGCGCCGCCCTCCTCGCGAGCGCTCCGGCATTCTCGCAAACGGCCACTGCGCACCCCGTCGTGCAGTTGAAGACCTCGCAGGGCGACATCCGCGTCGAGCTGTATCCGGAGAAGGCGCCGAAGACGGTTGCCAACTTCCTCGATTACGTCAAGGCCGGCCAGTACAACGGCAAGGTGTTCCACCGCGTGATCA
>GTpythonLung_DN4316_c0_g1_i1
GTCGAATCCGCGCCGTCGGGCGGCGCATGTGTAGGGAGAATAGAAATTCACGATGCCGGTCATTGAAACAAGCAATTTCACAAAACGAGGGTGAACCCCGATACTGGCACCTCTTCATCCACCACCGACTTCAAGGGAAGCAAAAGATGACGATTATCAATACCCAAATCAAACCGTTCAAGGCAACCGCATACCACAACGGCGACTTCGTGTCCGTGTCCGATGAGAACCTCAAGGGCAAGTGGTCCGTCGTCGTGTTCTACCCGGCCGACTTCACGTTCGTCTGCCCGACCGAACTCGGCGACCTCGCAGACCGCTACGCAGAATTCCAGAAGCTGGGCGTTGAAATCTACGCCGTGTCGACCGACACGCATTTCACGCACAAGGCATGGCACGACACGTCGGACACGATCGGCAAGATCAAGTATCCGATGATCGGCGACCCGACCCTGGCGCTGTCGCGCAACTTCGACGTGCTGATCGAAGAAGAAGGCCTGGCACTGCGCGGCACGTTCGTGATCAATCCGGAAGGCGAGATCAAGCTGTGCGAGATCCACGACAACGGCATCGGCCGCGACGCAGGCGAACTGCTGCGCAAGGTGCAGGCTGCCCAATACGTCGCAGCGCACCCGGGTGAAGTGTGCCCGGCAAAGTGGACCCCGGGCGCTGACACGCTCACGCCGTCGCTCGACCTGATCGGCAAGATCTGACGTTCAGGCCCGCGCGCCCGATCCGGGCGCGCGGCAGCGGGCCGCGGCGTTCCACGGCCCGCCACCCTCCTCCGGCACGCCCCGCTCGACCATCATTAATACGGAATCCGAATCGCCATGCTCGACGCCAATCTCAAGAACCAACTCAAAGCGTACCTGGAAAAGATCACGCGCCCGGTCGAACTCGTCGCCTCGCTCGGCGACGACGCGAAGTCGCAGGAGCTGCGCGCGCTGCTGAACGAGATTGCGTCGCTGACACCGCGCGTGACCGT
>GTpythonLung_DN4604_c0_g2_i3
CGACGATCTTCCGATCTCCCCCCCCCACCACCAAGAGCAAGCGGAATAGTTATGGAAATCCTCGATGCAATCCATCTTGCCAGGTTGCAGTTTGCGTTCACGGTTTCTATTCATATCGTCTTTCCGGCGATAAGTATCGGGATGGCAAGCTTCCTTGCCGTCCTCGAGTGGCGTTGGCTAGCAACCGGCAACGTCGCCTACAAATCCATGTACCAGTTCTGGTCGAAGGTCTTCGCCGTCGGCTTCGGGATGGGCGTGGTTTCCGGTGTTGTGATGGCGTATGAATTCGGTACCAACTGGTCCGGGTTCTCGCGCGTTGCCGGCAACATCACCGGGCCATTGCTGACCTACGAAGTGTTGACCGCGTTCTTCCTGGAAGCGGGCTTCCTCGGCGTCATGCTGTTCGGTTGGAACCGTGTGAGTCCGAGGGCCCACTTCTTCTCGACGCTGATGGTTGCAGTCGGCACGCTGATCTCGACGTTCTGGATTCTCGCGTCGAACAGCTTCATGCAGACGCCGCAAGGTTTCGCCATTGAAAACGGCGTCGTCGTGCCGGTCGACTGGTTGAAGATCATTTTCAACCCGTCCTTCCCGTTCCGTCTCATGCACATGACGATCGCGGCATTCATTGTCGCTGGCTTCATCGTCGCTGCATGCGGTGCGTTCCATCTGCTGCGCGGCCGCCGCGACGAGCCGGTCAAGCGCAGCTTCTCGATGGCGCTCTGGATGCTGCTGCTGCTGGCACCGATCCAGATCTTCGTTGGCGACGCGCACGGCCTGAACACGCGTGAATACCAGCCGGCGAAGATCGCGGCAATCGAAGGTCTGTGGGAAACCGAGAAGGGCGGCACGTCGCTCAACCTGATCGGCCTGCCCGACATGAAGGACGAAGTGACGCGTTACGCAGTGAAGGTGCCGCACCTGGGCAGCCTGATTCTCACGCACAGCTGGGATGGCGAGATCCGTGGCCTGAAGGAGTTCGCGCCGGAAGACCGCCCGTTCTCGCCGCTCATCTTCTGGACGTTCCGCGTCATGGCGGGCCTCGGCATGCTGATGCTGCTGTGCGCGCTGCTCGGCCTCGCGCTGCGCAAGGGCGGCCGTCTGTATGAAGCGCGCTGGTTCCAGTGGCTGATGCTGTGCATGGGGCCGTCGGGCATCGTGGCGCTGCTCGCAGGCTGGTTCACGACCGAAGTCGGTCGTCAGCCGTGGACGGTCTACGGCGTGCTGCGCACCGTCAACTCCGCCGCACCGCTGGACGCCCAGCAACTCGGCGTGTCGCTGCTGATCTTCGTGGTGGTGTACTTCCTCGTGTTCGGCGTGGGCGTGTACTACATGCTGAAGCTGATGAATCACGGTCCGGCACCGACGTCCGAAGTTACCGAAACGCTCCAGCACCCGGGCCTGCGCAAGAGCGCACTGTCCACGCCGCTGGATATCAAAGAGGCGGAGTAAACACCATGCAAATTGATCTTCCTGTCGTTTGGGCTGCCATCATCTCGCTTGGCGTCTTCATCTACGTGCTGCTGGACGGCTTCGACCTCGGCATCGGCCTGCTGTTTCCGTTCTTCGATA
>GTpythonLung_DN1131_c0_g1_i1
CCCCCCCGGCCTCGTCGCGCTCGAGTCGGTCTACTGCCTCGGGCTGTGCGCGCAGTCGCCGTCGCTGACCGTCAACGGCGTGCTGCACGCCAAGGTCACCCCGCAGCAATTCGATGCGCTGCTCGACGACGCCGTCGCCCGCGCCCAGGAGACGCCATGACGACCCGCCTCTACGTGCCGCGCGACGCGTCCGCGCTCGCGCTCGGCGCCGACGCGCTCGCCGACGCCATCGCCGCCGAAGCGCAGCGGCGCGGCATCGCGATCGAACTCGTCCGCAACGGCTCGCGCGGCCTGCTCTGGCTCGAACCGCTCGTCGAGGTCGGCACCCCCGCCGGCCGCATCGGCTACGCGAACCTGTCGGTCGACGACGTGCCCGCCCTGTTCGACGCCGGCTGGCTCGACGGCGGCGCCCATCCGCGCGGCGTCGGCCTCGTCGACGCGCTCCCCTATCTCGCCCGCCAGCAGCGCCTCACCTTCGCGCGCATCGGCCTGACCGATCCGCTGTCGATCGACGACTACCTGCAGCATGGCGGCCTCGCCGGCCTGCGGAACGCGCTCGCCCTCGACGGCGACGCCGCCTGCGAGCTGCTGATCGAGTCCGGCCTGCGCGGCCGCGGCGGCGCCGCGTTCCCGGCCGGCATCAAGTGGCGCACGGTACGCCAGGCGCGCGCCGCGCAGAAGTACATCGTCTGCAATGCCGACGAGGGCGACTCCGGCACGTTCTCCGACCGCCTGCTCATGGAAGGCGATCCGTACTGCCTGATCGAAGGGATGATCATCGCCGGCATCGCGACCGGCGCGACGATCGGCCATATCTACGTGCGCAGCGAGTATCCGC
>GTpythonLung_DN4047_c0_g1_i2
CCGGACCCGAGATCATGAACTCGACGAGATCCTTGAAGAACGGACGCTCTGCGTGAACTGCGTAGAACTTCTCCGCCTCAGCGCGCGACAGGTGCGCCATGCGCGCTGCGATGATCTTCAGGCCAGCGCCTTCGAAACGGCTGTAGATCTGGCCGATCACGTTCTTTGCCACCGCATCCGGCTTGATGATCGACAGGGTGCGCTCGATTGCCATAAAAACTCCAAAAAATTAAGACGTTACAGACCCAAATGAATCCACTATTGTAGCACGATCCTGTGTATCATTGCGATTGAACCCTTACACCAGCGAAAGGTTCCAATTCCATCGTTTTGCGTCGGCTCGGCATTGAAACCTCGCGGCGCGGAACGTATCTTAGGCATAGCTGCTCCGGCCTGGCGCGCCGTCCTCTGCGCGCGCCAAGCCGGCCCCGGACGCCCTTGCGTTCACTGTCAGGAGAAACCATGAACGATTATCCGTACAACTTCGGCCGCGGTGGCTCCATCAGCACCGTCGAGGTCCGCAACCGCGTGCTGCGCAACACCTACTGGCTGCTCGCACTGTCGATGATCCCGACCGTGCTGGGCGCGTGGATCGGCGTCGCGACCGGCTTTTCGCTGTTTGCGGCCACCAGCCCGGCGATGAGCCTGCTCGCTTTCTTCGCCATCGCATTCGGCTTCATGTTCGCCATCGAGCGCACCAAGAACAGCAGCGCCGGCGTATTCGTCCTGCTCGGCTTCACGTTCTTCATGGGCCTGATGCTGTCGCGCCTGCTCAGCTTCATCCTCGGCTTCTCGAACGGCCCGTCGCTGATCATGCTCGCGTTCGGCGGCACCGGCATCATCTTCGCCGCGATGGCGACGATCGCCACCGTCAGCAAGCGCGACTTCTCGGGCCTGGGCAAGTGGCTGTTCATGGGCGTGCTCGTGATCCTGCTCGCCGGCGTCGCCAATGTGTTTCTGCAACTGCCGGCGCTGATGCTCACCGTGTCCGTGCTGGCGATCGTGATTTTCTCCGCATACATGCTGTTCGACGTGCAGCGCGTCGTCAACGGCGGCGAGACGAACTACATCACCGCGACGCTCGCGATCTACCTCGATCTGTACAACGTTTTCACCAATCTGCTTGCCCTGCTCGGCATCTTCGGCGGCAACCGCAACTGAAGCCTGCGCGCAGCATGAAAAAACCGGCC
>GTpythonLung_DN2703_c0_g1_i1
AGCCAGCACACGCCGATCGCCGGCCGCATCGAGCAGACCCGCCTCGATGGCGATCGATTAGGCAATCGTCAGGACTTCGTGAAAGCCGCCCCGCGCTTTCACGGATCCGGCGATCGGCAGCGTATCGTCGCGCTTGAGGAACCACGCGCCCGGTTGCCTGCCGGGCTGCATCAGCGCTTGCTGCAAATGCGCGGCGGCCATCAGTTCGGATTCGATCGGCCCCGCGATGTCGACTGGAAAGAGCTCGCGCATCAAGGCCTCGCACTGCGCGAGACGCCTTTCGGCCTGCGTGATCTGGGCGTGGCTTGGCGCATGCTCCGGCAGAGCACTGCCCAGGTTTGGATTGAGCCACAGAAGCGGTTCTTCGGACTGTAGTCTGTCTAATAGACCGGGAGCGCCAAGCACGGATGCCATGGAATGACCTGTATCGAAAGCAACGGAAAAGGAAGCAGCCGGAAGGATGGTAGAGCTTGCCAAATGTCGGCGGAAGCGCTAGTTTCTAATCCCCCCATTAGCCACGCTAATACCGATGCAACTCGACTCGTCCATTCTCGGCTGGCTACGCTGCTTTGAATCGGCCGGGCGTCTGTTGAGCTTCACGAAGGCGGCACACGCGCTCAACCTGACGCAAAGCGCGGTCAGTCAACAGATTCGTCATCTGGAAGAGCGTCTCGGCTACCCCTTGTTCGAACGTCACGCGCGCGGCCTGGTGATGACATCGAAGGGCAAGGTCCTTTGGGAAGTCACGTCGAGAGCGTTTCTGGACATCAACCAGACACTCAGCCAGCTCGGACTGTCGCACCGGCCCTTGCAGGTGAGCTGCTCGCCGTCTTTTGCGCTGCAATGGCTGATACCGCGCCTGACCATCTTTCAGCGCCGGCAGCCCGATGTCCCGCTGCGCGTCATCGCCGAATTCCAGTCGCTTGACCGATACGCGATGGAGGCCGGCGGAATCGATGTGGCGATCCGATACGATCCCCTCGACTATCCCCAACTTCACGCCGAAACCGTTCTGGCCGAACACCTGGTTGCTGTTGCGACTCCGGCATATCTGA
>GTpythonLung_DN4461_c0_g1_i2
ACGATCTTCCGATCTCCCCCACCATGCGATGCCGATTTCGCCGGCCGTGCGCGCGAGCGAGCCCCTGATCCGCCAGATCTTCATCGGCCGCGGCAAGGACATCATGGTGACGGACGCGCTCGAGCGTAAGCTCTACGTGATCCGCAAGACCGCCAGCCACCGCATTCAGGCGCTCAAGCTCAAGCACGGCAAGGAATATTTCGTGCCGTCGATGTCGGCGCGCACGATCGTCTACAAGGGCCTGCTGCTTGCCGGCCAGGTCGGCGTCTACTACCGCGACCTGCAGGACAAGCGCGTCGTGTCGGCGCTCGCGCTCGTGCACCAGCGCTTCTCGACCAACACGTTCCCGGCCTGGGAGCTTGCCCACCCGTACCGGATGATCGCGCACAACGGCGAGATCAACACCGTGAAGGGCAACGTCAACTGGCTGAACGCCCGTACCGGCGCGATCGCGAGCCACGTGCTCGGCGACGACCTGCCGAAGCTCTGGCCGCTGATCTATCCGGGCCAGTCCGACACCGCGTCGTTCGACAACTGCCTCGAACTGCTGGTCATGGCCGGCTATCCGCTCGTTCACGCGGTGATGATGATGATCCCGGAGGCGTGGGAGCAGCACACGCTGATGGACGAGAACCGCCGCGCGTTCTACGAATACCACGCCGCGATGATGGAGCCGTGGGACGGCCCCGCCGCGATCGCGTTCACCGACGGCCGCCAGATCGGCGCGACGCTCGACCGCAACGGCCTGCGTCCGGCGCGCTACATCGTCACCGACGACGACCTCGTGATCATGGCGTCGGAGGCCGGCACGCTCCAGATCCCCGAATCGAAGATCGTCAAGAAG
>GTpythonLung_DN4579_c0_g1_i1
GACCGACCCTTTCACGTTTTTTTGGATTCCAGTTATAGTGCGCGAACGTGTGCCGAGAACAGCCGCATCCTTGTCGCGTCACGCGAATACCGCAGAATCATGCGGGATTCGACGCTTGCCACGGACGAATGGGCGCTTGAATCGATGGCGACGATGATCGTAACGAAGTGCAGTAAACGGACGAAGCAGCCGCTTCGTCGAGCGTTCGTTTGAAGCGGCAGTCAATCCGTATTTGTCTGTTTCTATTTTTCAAGGAGAAGATAATGAAGGTACGTGTCAAGGCTCTGCTGGGCGGGATCGTCATGGTGTCGTCGCTCGCATGCTATGCGCAGGCCACCACGGCTACGACCGCAGCATCGGGCGCAGCCGCAGCTTCGGCCGCTCCCGTTGCATCGGGCGCGCAAGCCGCTCCGGCGAAGGCACCGGCTACGGCGCGTTCGTCGAAGAAGGCAGACCGTGCAGCGAACCGCGCGCTGTCGAAGAAGGTGTACAAGGCCATCACGAAGGCGCCTGGCATCGGCAACGCGGAAGTCACGGTTTTCGCCCAGGCGAAGACGGGTGCAGTGACGCTCGCCGGCTACGTGACCGACGAGTCCCAAGACAAGGTGGCGCAAGACGCCGCTCGCCAAGTGCCGGGCGTCAAGTCCGTCACGAGCAAGCTGCGCCTGCGCATGGAAGGCGGCGGCCAGTAAGCTGTCCGCATCGACGCGGATGGCTGCCGGATGCCCGGCCTGACGGCAGTGTCCGCGGGCTCGGTCTTCCGGCATTCGCGTGCACGCGCGGCAAACGCGCGTGCACGCGTATTTGCGTCTGGACGGGGCGCAGCACGCAACGCTCAATCGTCAGGCCGACCGCGAACGCGCGATGCGTTTGTCGTGTCCGGCATCCTCCCCGCCTGAATTTCCGCTCTCCTGATATACCGACGATGCATCGCGAACGACATGCAGTTCGCGCGTGCGGATCGGCAGCGAGCATCCGGCCTCGGCAAGTGTCCTACGCACCTGACGCGCGAGGCGCCAGCGAAGCGCCCAGAACGTGTCGGTATGGGCCCACACGCGCAGGTTCACGATCGCCGTGCTATCGTCGAAACGCATCACCATGACAG
>GTpythonLung_DN4429_c1_g1_i1
CCCTATCTACTATCTAGCGAAACGACAGCCAAGGGAACGGGCTTGGCGGAATCAGCGGGGAAAGAAGACCCTGTTGAGCTTGACTCTAGTCTGGCCCTGTGAAGAGACATGAGAGGCGTAGAATAAGTGGGAGGCCCGCCCGGGCCGCCGGTGAAATACCACTACTCTGATCGTTTTTTCACTTACCCGGTGAGGCGGGGGGGCGAGCCCCGAGGGGCTCTCGCTTCTGGCTCCAAGCGCCCGGCGCGGGCCGGGCGCGACCCGCTCCGGGGACAGCGTCAGGTGGGGAGTTTGACTGGGGCGGTACACCTGTCAAACCGTAACGCAGGTGTCCTAAGGCGAGCTCAGGGAGGACAGAAACCTCCCGCGGAGCAGAAGGGCAAAAGCTCGCTTGATCTTGATTTTCAGTACGAATACAGACCGTGAAAGCGGGGCCTCACGATCCTTCTGACTTTTTGGGTTTTAAGCAGGAGGTGTCAGAAAAGTTACCACAGGGATAACTGGCTTGTGGCGGCCAAGCGTTCATAGCGACGTCGCTTTTTGATCCTTCGATGTCGGCTCTTCCTATCATACCGAAGCAGAATTCGGTAAGCGTTGGATTGTTCACCCACTAATAGGGAACGTGAGCTGGGTTTAGACCGTCGTGAGACAGGTTAGTTTTACCCTACTGATGAATGTTACCGCAATAGTAATTGAACTTAGTACGAGAGGAACAGTTCATTCGGATAATTGGTTTTTGCGGCTGTCTGATCAGGCATTGCCGCGAAGCTACCATCCGCTGGATTATGGCTGAACGCCTCTAAGTCAGAATCCATGCTAGAACGCGGTGATTTCTTTGCTCCACACAATATAGATGGATACGAATAAGGCGTCCTTGTGGCGTCGCTGAACCATAGCAGGCTAGCAACGGTGCACTTGGCGGAAAGGCCTTGGGTGCTTGCTGGCGAATTGCAATGTCATTTTGCGTGGGGATAAATCATTTGTATACGACTTAGATGTACAACGGGGTATTGTAA
>GTpythonLung_DN4017_c0_g1_i1
CCGCATCGATCCGCCGCGAGGAAACGCTGCCGCTCGGCCCGTTCGCTCAACCGAAAAGCGAGGCGGAAGCACTCGCCGCGCTGCGCGAACTCGCAGACAAGAACCAGGTGTTCCGCTCCCACATCGGCCAGGGCTATTACGACACGCATACCCCGGCAGTGATCCTGCGCAACGTGCTCGAAAACCCGGCGTGGTACACGGCATACACGCCGTACCAGCCTGAAATTTCCCAGGGCCGCCTCGAAGCGCTCCTGAACTTCCAGCAGATGATCGCCGACCTCACCGGTCTCGCAATCTCGAACGCCTCGCTGCTCGACGAGGCAACCGCCGCCGCCGAAGCGATGACGCTCCTGCAACGCGTCGGCAAGCCGCAGTCGAACGTGTTCTACGTCGCCGACGACGTCCTGCCGCAAACGCTCGAAGTGATCCGCACGCGCGCAAAGCCGATCGGCATCGAGGTCAAGACCGGCCCCGCCGCCGACGCCGCGCAATCGGGCGCGTTCGGCGTGCTGCTGCAGTATCCCGGCGTCAACGGTGACGTGCGCGATTATCGCGCGCTCACCGACGCGATCCACGCCGCCGGCGGCCACGTGGTCGTCGCCGCCGACCTGCTCGCGCTGACCGTGCTGACGCCGCCCGGCGAATGGGGCGCGGACGTCGCGATCGGCAATACGCAGCGCTTCGGCGTGCCGATGGGCTTCGGCGGCCCGCACGCCGCCTATATGGCGGTGCGCGACGAATTCAAGCGTCAGATGCCGGGCCGCCTCGTCGGCGTGACCGTCGATGCGCAGGGCAAGCCCGCGCTGCGTCTCGCGCTCCAGACCCGCGAACAACACATCCGCCGCGAGAAAGCGACGTCGAACGTGTGTACCGCGCAGGCGCTGCTCGCGATCATGGCGAGCATGTACGCGGTCTATCACGGCCCGCACGGCCTGAAGACGATCGCGCTGCGGGTGAACCGCATCGCGGCGCTGCTCGCCGCCGGCGTCAAACAGCTCGGCTTCGCGCCTGTCAACGATACGTTCTTCGACACGCTGACGATCGACACCGGCACCCGCACCGCGCAGATCCACGAACTCGCGAAGGCCAAGCGCATCAACCTGCGCCGCGTGAGCGAGACGCGCGTCGGCATCTCGGTCGACGAGACCACGACCCGCGCCGATCTCGCCACCCTGCTCGACATCTTCGCGCAGGCCGCG
>GTpythonLung_DN4520_c0_g1_i1
CAGGCGGCGTCGAAACGGGCTGGCAGGCGCCGGCGTCACGCGCTCATTCGTCAGATGTATTTCAGCCGCGCGCACAAGAATTTGCGAAGATCGATGCGGCGCCCGACTGTTACATCCCGCGCAAGAATTTATCGCAAAAATACGCGTTTACCCTAGATCCTCCGATCGCTAAGATTTAACCACTCGCTTAAGACATGGTGTCGGAAGCGAAACAGACAAAACACCGGAGGTCATCATGAAATCGCTCGTTTTCGCAGTCGTTGCCGCTACCGCCCTGTCCGCTTCGTTTGGCGCATTTGCCCAAAGCAGCCTGACCCGCGACCAAGTGCGCGAAGAACTGGTTCAACTCGAAAAGGCCGGTTACCAGCCGAGCCTCGCCAGCCCGCATTACCCGGAAAATGCGCAGGCCGCCGAAGCGCACGTCCATGGCGTCGACACCAGCGGCTACGGCGCGCAAGCCGCACCGGTCGTTCGTACCGGCCGCCCGGTCGCAACGACGTTCAACCCGCGCGACTCGATCTTCTTCGGCCAGTAAGCGCCCGCGCCCCTCGCGGGCGCCGTGCGTCACACGTCATCTCATGCCCGGACGAATTCATCGGCCGGGCTCGGCATTTTTGCCGACCGCATACCTCCGCCGCTCCGTCAGGGGCGGCTTCGCCCGGGCGCATGGCGTCCGGGCGCTTTTTCCGGGTTGTCGAACGAACATGCCCCGGAAACCATTGCGTCATTCGGCACGCACCATGCCGTCGTCGCCTCGCGGTGCCACGCTGCAGTCAACACGTCCGCCAGTCCGCGATGCGCACAGCCGCTGCCCGCATGACGCGGGCGGTCGAATCCCCCGCTACGCGCCGGGTGCGCGCAGGAATGCGCCGACCATGCGGTGCATCAGA
>GTpythonLung_DN4594_c0_g2_i2
CGACGATCTTCCGATCTCCCCCACAAGCGTCCGCGTCGCAATGCACGTCCGGGCGACCGTCGTCCGCGCCGTGATGGCGAAGGCGGTGCTCCGGGTGCACGTCGTGGCGCACCGCGCCGTGCCGGCAAGCCGGAAGACGGCAAGACTGGAGAATAACGATGCTGCAACCGAAACGCAGGAAGTATCGCAAAGAGCAGAAAGGTCGTAACACCGGCAAGGCGACGCGCGGCAACGCGGTGTCGTTCGGTGATTTCGGCCTGAAGGCGATCGGTCGCGGCCGTTTGACCGCGCGTCAAATTGAAGCGGCGCGTCGTGCAATGACGCGTCACATCAAGCGTGGCGGCCGCATCTGGATTCGCATTTTCCCGGACAAGCCGATTTCGCAGAAGCCGGCCGAAGTACGTATGGGTAACGGTAAGGGTAACCCGGAGTACTACGTGGCTGAGATCCAGCCGGGCAAGATGCTGTATGAAATGGACGGCGTATCCGAAGAACTGGCACGCGAAGCGTTCCGCCTGGCTGCAGCCAAGCTGCCGCTCCAGACGGTATTCATCGTGCGTCAGCTCGGCGCCTAAGGAGAAAACATGAAGGCTTCCGAACTTCTCCAGAAAGACCAGGCCGCGCTCAACAAAGAGCTGTCGGACCTGCTGAAGGCGCAATTCGGCCTGCGCATGCAACTCGCGACCCAGCAGCTCACGAACACGAGCCAGCTGAAGAAGGTTCGTCGCGACATCGCACGTGTGCGGACCGTCCTGACTCAGAAGGCGAACCAGAAATGAACGATAGCGTGAAAACCTCGCTGAAGCGGACGCTCGTCGGTCGGGTCGTCAGCAACAAGATGGACAAGACCGTCACCGTGCTGGTCGAGCACCGCGTCAAGCACCCGATCTACGGCAAGTATGTCGTGCGTTCGAAGAAGTACCACGCGCACGATGAAGCGAACACCTACAACGAAGGCGATCTCGTCGAAATCCAGGAAACCCGTCCTGTTTCGAAGACGAAGGCCTGGGCGGTGTCGCGTCTCGTCGAGGCAGCCCGCGTGATCTAAGCGGGACCAGGCAGTAACAGGCACTTCAGCAATGAAGTGCTTGAAATCGCAAAGTTTTTGCTTGCGTGACCGGGGTTATTTGTTATAATCCCGAGATCGGAAGGCACACGTCTGAA
>GTpythonLung_DN4604_c0_g1_i1
GTTTTTTTTCGTCGATTAATCGACAGGTTTTATCGGCCGGCTTTATCGGATATTCCGCCGCCAACCCGGCATTTCCATAAAGCATTGATCCAACTCAAATTTTCACGCGCAATAAGCGACGGAGTGCCGCAGTCAGGGCCTCGGCGCAACAAAGGGCGCACCTTAAAATTAATCGGCACGGCGCAAAAGCATTAACCGCTGATGAGCAGCCGCCATAACGCCGACATTCAGTCGCCTCGAATCCGCCTTCTTATCTTTATTCAGGATGATGGCCTTGATCCCGATCAATAAAGCGCCGCTCCGGCCGCCCGGCTGGCGCGGCCGCATCGTCGCGTGGTCGCGCGGCCCCACGCTGGCCCGCGACATCACCGTCGTGCTGATCGTCAAGCTGGCCCTGCTGACGGCACTCAAATACGCATTCTTCAATCATCCGCAGGCCGCGCATATGTCGTTGCCGCCTGCCGCCGTCGCCGAGAAGCTGCTCTCGGTGCCGGCGCCCGTTCCTTCCCAGGGAGACCAACATGATAAGTAGCGAAGTCGTCGATCTGTCACGACTGCAGTTCGGCATCACCGCGCTCTACCATTTCCTGTTCGTGCCGCTCACGCTCGGTCTGTCGTGGCTGCTCGTCATCATGGAAGCGGTCTACGTGATGACCGGCAAGCAGGTCTACAAGGACATGACCCAGTTCTGGGGCAAGCTGTTCGGGATCAATTTCGCGATGGGCGTGACGACCGGCATCACGCTCGAATTCCAGTTCGGCACGAACTGGTCGTACTACTCGCACTATGTGGGCGACATCTTCGGCGTGCCGCTCGCGGTCGAAGGCCTGATGGCGTTCTTCCTCGAATCGACGTTCGTCGGCCTGTTCTTCTTCGGCTGGAATCGCCTGTCGAAGGTCAAGCATCTGATGGTCACCTTCCTCGTCGCGCTCGGCTCCAATCTGTCCGCGCTGTGGATCCTCGTCGCGAACGGCTGGATGAACAACCCGGTCGGCGCCGAGTTCAACTACCAGACGATGCGCATGGAGCTGTCGAGCCTGACCAGCG
>GTpythonLung_DN3628_c0_g1_i1
CACGACGATCTTCCGATCTCCCCCTGGGCCAACTCGAACGGTTGGGACCTGAAAATGCTGATGGAATATGTCGGCTGGAAAGATGTGCGTTCGGCAATGCGTTACATCGATGCGGCCGATCCGTTCGCACAACATCGCATCGAGTCGGCACTTACAACGATGCCGCCACCGGCACCCACGCAGCCCGCGATCACCGAACCCGCAAAAACTCAGTTGTTGGCGGACGAGGTAACGACATCGTCGACGCCGCACACCCACCTGAACCTGCATTTGGTCATCGAGCGCAACAGCAAATTCGTGCGAGGCATGTCCAAGGCGCGCCGCTGGATCGAAGATTTCTGTCATTCCCTATATGAGATGCGTTGCGTCAACCGGCAGCGCACGCGATACGAGATCACCATGCCGTTTGCACACGGAGCCGAACTGGAAGCGGCGATCGAGGAACTGCTCGGCGAAATCCACTTTACTGCGGAGATGTGTAACTGCATGGCTGAGGCGGTGCTGCACGATCCTGTCGCAGATAGGTATTGGCGCTGATGGCGCTGGTCGACGTCCACTTCATCGGACGAACGTCAATCCTCCATGGTGCCGATGCGCCGTCCGTCTCCATCCAGCCCGTTTCATGATCCCGTGCCGCGTTGCCAGGGCGCAGCCTCCAGCAGCACGTCGCCGTATCGGTCGACGGGAAAGCTCAATGTGCCCCTGAAGTTCACGTGCGCAAAATGCGCAGGACCCATCCGACGCAACCACTCGTCGTCGACCTGTCGCCCCTTGTGACGCCAGTCGTTGACCGTCGCCTGCATGCGTTGCGTGTTCCAGGCGATCACGAGGTTCGTCAACAGCGTCAATGACCCCGAGATCGCGACCATTTGATCGCGACGTCGACCGCGCTCGAGATCGGAAGAGCACACGCTGAACTCC
>GTpythonLung_DN4228_c0_g1_i1
TAACCCAGACTTGCGTCCCTAATGACGTCACTTGAAAGTCCGAGGCGCGTTGCGCCCCCGTCTTTCGGCCTTGGCGTCACGAAGGAGAGAAGTACCCGTCCAGTTTCCGTTGAGTTTGTGGAACGAAGGGTGAACGAGCTTGTGAGGCGCTATTCTCGCAATACCGCTGAGACCAGGGAAGTTAAGTTTCGTTTGCCGGGGGCAGGAGGCCCGGGCTGTGGGGTGATAACGATTAGACACGTCGCGGGCCCAGGAGTGCCCGTTGTCTCGGTGCGCACCGTCCGCGCCGACTTGACCCGCGTCGGTGGCAGTGAAGAGGAGAAGCTCCGTCAACTCCGCGACATGGACACGCCAGCTGATGTTGAAGTGAAGTCAAAACAGATGCGCAGAGACTCACATCGGCTGGACGAAGCAGTGGCCCGCGCATCCAAGTTGGTTAACCCGTCCTTTCGCATATATACACTCCAGCGCAACCGACCACTGGGGTTTGGCGCCTCCAGCCCACAGCTATCGCGACCACTAAAGCCATCAGGTCTCGTGATGGCCAACCAGCTGGCGTCACTCGGCTTTGACAACGACACCGGGCTGCCAGTTGTTGACCAGGTATACAAGCGGCACGTGCAGGAGGCCCTTGAGCTGGGTTCGTACACTGTGCACGACCCAGACACTTTACATCCGAGGTTTCTTGAGTATGTGCATGAGCGGACCGTTAGCGTGCCCGAAAAGGAGGAGAAAGCCGCCAGGTGGGCCGTGAAAGTCATGCGCACGCTCTGGAAGTCACGTGGCATTGGTGCGAAGGCACGAACATACATCGACACCGAACCAGAGAACTTAGCGGAACTCATGAATCCCGGAACCTCCAGTGAATATGCTGAGCAGGGCGTCCACAGCCGCAAGGATCCTCGTCTCATTGAAACGCTCTCGCAGGATCTCAAGCGTATGTATAAAGCCGGCTATTCACACGCAAAAGGGCGGCCCATGCCAAATTGGGTGCGGTACTCCCAACAGCCGGTTTTGTCATTCGGAAAGACTGAGCTCAAGTCAGCGAAAGTGGTTGACGGCAAGCGTGAGGAGCCGGTGCCAAGGTTCATTTTTAGCCCGTCACCAAACAATTACAAGACCGGCGCGTTCCTCCACTCTGACATATCACATAGGCTCCAGGAGCTTGACCCGACACATGGCCCGGGTTTTGGACCCAGCCGAGGGCGCGCCGCCAAGCTGTTGGACAAGGTCCAGCGTCACCTGTCCGGCGATAAAACTACTCTGACACACAGAGCCATAATGAGCGACATAGCGAAATGGGATGCTAACATGCCTGAGTTTTTGCTAGGCCTAGCATTTGACCTTCTTGAGAGCATGGTTGATAAGTCAGGGCTCGATGCCCATGGCGTTGCCGCACGGAAGGTCATGTGCACCGTGGCACGGAGGCAGCTCCTGTCCAAGGTCGTTGAGCATCCGTCTGGATATTTCGTTGAGCTGTTCGGTTGCATGCCATCTGGCTCGTTCTATACGTCACTCCTGAACACCATTGGCAACGACTTGCTCGCGGTGTCACTCCTCGCGAGGATGTGGATGGACACGGGCAGAGAGCTAAGCGAACTGGATGTTGACGAGGTCGCAAATGTCGTCGCCTACAGCCTAATCTCTTACGGTGACAACCAGTTGATTTTTGAGTCTCTCTTCAAGGCGTTTGGGCTCACCTACGACGTCGATCGACATGCCCAGCACCTCAAGGTCTATGGCATGAAACTCAAGATTGACGAGACTGATGTCTCGGATAGACTTGGCAGGCTGCGCTTCTGTTCGCGTGGTGTTGTGCTTACGCCCCGGGGCTTGGCCGTCACTCGTTCACACACATCTGTCTTCT
>GTpythonLung_DN29_c0_g1_i1
AAAGAATTATTCTTCAGGTGACTTAGTATTAAATTTGCAAGCATTTTGCAAGCATAGCACTCACAAAATGGCTATTTATATGGCTTTAAAGTCTGTTTTTGTTTACTCCCACTCAATCGTCGCCGGTGGTTTGCCTGAAATGTCATACACCACGCGTGAGATGCCGTTGACTTCGTTGATAATCCGGTTGGAAATTCGACCGAGCAGATCATACGGCAGATGCGCCCAGTGGGCGGTCATAAAGTCGATGGTTTCGACCGCACGGATTGAAACCACCCAGTCATATTTGCGCCCGTCGCCCATCACGCCGACCGATTTCACCGGCAGGAACACGGTGAACGCTTGACTGACTTTGTGATACCAATCGGCTTTGTGTAATTCCTCAATGAAGATCGCATCGGCGCGGCGCAGAATATCGCAATACTCTTTTTTCACTTCGCCCAACACGCGTACGCCCAACCCCGGACCCGGGAACGGATGGCGGTATAACATTTCATACGGCAAGCCCAGCGCCAAGCCGATTTTGCGCACTTCGTCTTTAAACAGCTCTTTCAGCGGCTCAACCAAGCCGAGTTTCATATAATCCGGCAAACCGCCGACATTGTGGTGCGATTTGATCACATGAGCCTTGCCGGTTTTCGATGCCGCCGATTCGATCACGTCCGGATAAATCGTGCCTTGTGCCAGCCATTTCACATTGGCTTGTTTTTGCGATTCTTCGTCAAACACGTCCACAAACACTTTGCCGATCACTTTGCGTTTTGCTTCCGGATCGGACACGCCCGCCAATTCGTTCAAGAAACGATCTTCCGCATTAACGTGAATAATATTCAAACCGAATTTATCGCCGAACATCTCCATCACCTGCTCCGCTTCGTTCAAACGCAACAGACCGTTGTCCACAAATACGCAGTGCAGATTCTTGCCGATCGCGCGGTGCAGTAAAAGTGCGGTCACGGAGGAATCCACCCCACCCGAT
>GTpythonLung_DN4072_c0_g1_i1
CGCTGCAGCGTCGTCTGCCGAAGCGCGGCTTCACGTCGCTGACGAAGGAATTCGTCGGTGAAGTGCGCCTGGGCGACCTCGAAAAGCTGCCGGTCGACGAAATCGATCTGCTCGCACTGAAGCAAGCCGGCCTGGTCGGCGAGCTGACGAAGAGCGCAAAGATCATCGCGACGGGCGAACTGAAGCGCAAAATCGTCGTGAAGGGTCTCGGCGCCACCAAGGGTGCGCGTGCTGCGATCGAAGCGGCTGGCGGTTCGTTTGCCGAGTGACACGCATTTAGCGACGTCACTAGCATTTGCATCGGAGAAAGTACTTGGCTAACAGCCCGAGTCTTGCAAAACCCGGTCGAAGCACGGCGAAGTTCGGCGATCTGCGCCGGCGTGCAATGTTCTTGCTGCTGGCGCTGATCGTCTATCGCATCGGCGCGCATATCCCGGTGCCGGGCATCGATCCGGATCAACTGGCGAAGCTGTTCCAGAGCCAGGCGGGCGGCATCCTGGGCATGTTCAACATGTTCTCGGGTGGCGCGCTTTCCCGCTTCACGATCTTCGCATTGGGGATCATGCCGTACATTTCGGCGTCGATCATCATGCAGCTGCTGGCGATCGTATCGCCGCAGTTGGAGGCGTTGAAGAAGGAAGGGCAGGCAGGTCAACGGAAGATCACGCAGTACACGCGGTATTTCACCGTGGTGCTCGCGACCTTCCAGGCGTTCGGTATCGCGGCCGCGCTGGAAAACCAGCCGGGCCTCGTCACCGATCCCGACATGCTGTTCCGTCTGACA
>GTpythonLung_DN4041_c0_g1_i2
TGTCGAAAACGGTCAACGCCGCCCAGATGGTCTCCGCCATCCAGCAGGTCGCCGCGGGCCGCAAGTACGTGAGCCCGGCGATGGCCGAGGCGCTCGCCGAATACGTATCGTTCGAGAACGAGCCGTTGCCGCACGAAAAGCTGTCCGACCGCGAATACCAGACGCTTTGCATGCTCGCGTCCGGCAAGCGGCTCACCGATATCGCGAACACGCTGTCGCTGTCGGTGAAGACGGTCAGCGTCTACCGCTCACGGCTGCTCGAGAAGATGAAGCTGTCGAACAACGCGGAGCTGACCTTCTATGTGATGAGCAACCGTCTCGTGGACATGACGCCCGTATCGGGCGCCTGACGGCCGCGCGGCGCGGCCGCTCCCGCGCGCCAAGCAATTGTTTTGATTAGACGATTTGCCGCTGCGCCGCTGCGGGTGGTTCCGCCCAAATCGGCTAAAATTGCGCGTTTCCAATCAGCTCGCTCCCCCGCGCTCGCGCGTCGGCACTTCATCCGCAATGTCTCTCCTTCGCAAGAAAAACGTCGATCACATGATCGCCGGCGCACAAGCCGCCGGACTCAAGAAAGCGCTGGGCGCCATCGACCTCACCTTCCTCGGCATCGGCGCCATCATCGGCACCGGCATCTTCGTGCTGACCGGCACCGGCGCGGTCCAGGCCGGCCCGGCGCTAATGCTCTCGTTCGTGATCGCCGCCATCGCGTGCGGCCTCGCAGCGCTGTCGTATGCCGAATTCTCGTCGACGATTCCCGTCGCCGGCTCGATCTATACGTATTCGTATGCGGCGCTCGGCGAAGTCGTCGCGTGGATCATCGGCTGGGACCTGATGCTCGAATACGGCCTCGCCTCATCCGCGGTGTCGGTCGGCTGGTCGGGCTACCTGCAATCGCTGCTGCAAGGCTTCGGCCTCACGCTGCCGACCGTGCTGACCGCTGCCCCGGGCGCGATTCCGGGCACCGTCACGTGGTTCAACCTGCCGGCGTTCCTCGTGATGATCGCGATCACGACCCTGCTGTCGATCGGCATCCGTGAGTCGACCCGCATCAACAACGTCATGGTGTTCATCAAGGTCTCGGTCGTGCTGCTCGTGATCGCGGTCGGCGTGTTCCACGTCACGCCCGCGAACTGGAAGCCGTTCATGCCGAATGGCTGGCACGGCGTGTTCGGCGCGGCGGCCGTGATGTTCTTCGCATTTATCGGCTTCGACGCGGTGTCGTCGGCTGCCGAGGAAGTGAAGGATCCGAAGCGCGACCTGCCGATCGGCATCATCGCGTCGCTCGCCGTGTGCACGATCCTGTACGTCGCCGTCGCCGCCGTGGCGACCAGAT
>GTpythonLung_DN4733_c0_g3_i1
TCCCCCGAGCAGGACGATTCATGCAGGAAGAGAGCCAGTCGATGCGCCGTGCCGGAGGCTGCACCTAGAGGCACTGGGCTCCATCCCCATAGCTTTTGCGCTACCGGATTACTTGGGCGATCTCACATATTGCTGGAGTGTGCCTTGAAAAACGTGGCGGAACCGTGCCTAATGGACAGCGGCGTCGCGTAATGCTGCGCAGCAGCCGACGCACTCCTAATTCTCCAGAAATAATATGGTGAATTGGAACGTGTATTTACAGCATTATTGATTATTGGCGACTGCAATCTTTCGTCATCAAATAAGCATGCGCGTTTGACGCGTGTTTATGGAAGATTGTCCTGCCAAACGCCGTGTTTCGACCGCAGTATATTCACAAGGAGCAAAAGAGCATGTCATTCCGTAAAACGATATTGGCAGTTGCCGTGCTGGCTTCCAGCGCAATCAGTATGCCGACTCATGCCCAAATCGCCGGTTCGCAACCGTTGAGCGTAACGGTCGAGCAATCGCAGGCGCTGCTCACTGGCTGGAGCGTGAAGAAGAGTGTGCTTGATAAGGCCGTCTACAACGATGACGGTTCGAAAATCGGCGTGATCCGCGACCTGATCGTGGCGCCGGACGGCTCTGTTTCCGCGGCAATCGTCGCTGCAGGCGGTTTCCTGGGCCTGGCTGCACATGATGTGGCGGTGCCAATCGTCTCGCTCGATGTTCGCGACGGCAATCTCTATCTCCCTGGCGCAACCAAGGCAGCGCTTCTGGCGACGCCTGCATTCGAGTACGCGAAGATCCAGACGCCGCCGAAGCCGAAGCACGTCGACGCCAA
>GTpythonLung_DN3681_c0_g1_i1
GCATATCCTGCACCGGTCGCCACGGGTTCGCCGCTTGGACTACCTGCGAACCAAGCAAATATCTCAATCCACTCGCGATGATAGCAGGAAAATCGTTTACTGACTACCAACCGATCACCCGACTGCGGGGCGCCCCCGCCCCTCCCCGCCGGTGAGCCGCACTCCACGCCGCGCACCAAGTGTCGGCCCGCATCTCCGCATGCGCAGCGCAACGGATCAACCGGACCCACGAATGCAAACGATGCGGCCCTAAAGTTTCGCCGAGTCAGCGCCGACAACCAGGAAAGGCGGGCGGCGCAGGACACTGAAAGCGCGACGCCGACCTGAACCAACCCAATCAAACGGCGTTTTCCAAACGAGGATCCAAATGCTGAACATCAACACCAACATCTATTCGCAGACTGCACAGACGAACCTGAGCAGCACCCAGAATGCGCTGTCGCAAGCGATTAACCGCCTGTCGTCGGGTAAGCGCATCAACTCGGCAGCTGACGACGCAGCCGGCCTCGCGATCTCGACGTCGATGACGGCGTCGATCAACGCATACAACCAAGGCGTCGCAAACGCGAACAACGCCGTGTCGATGGCTCAGACGGCTTCGAGCGGCCTCTCGGCAATCACTGCCAACCTGCAACGCGTCCGCCAGTTGGCCGTTCAAGCTTCGGACGATTCGATCGGCACAGCTGCTCAGGCGAACCTCGATACCGAAGTGCAAGCACGTCTCACGGAAATCACCCGCATCTCCAGCCAAACGACCTACAACGGCATCAACCTGCTCGACGGTACCGCAGGCGCGGCCCTGGATTTCCAGATCGGCGAAAAATCGGGCCAGAAGCTGACAATGGACTTGAGCGCCAAATATGATGCGACGACGCTGACCGTGACGGGCAATACGACAAGCACGGCGAACGCCCAAACCTTGATGGACCAGGTCGATGTCGCCCTCAAAACTGTCAACACCGCACAGGCAACGCTCGGCTCGGACATCAACATCTTCCAGGCAGCGATCTCGCAAACGACGTCGCAGTCCACCAACCTGAACGCCGCAAGCGCACAGATCACCGACGCGAACTTCGCACAGGAAACCGCCAACCTGTCGAAGGCTCAAGTGCTGCAGCAAGCAGGCATCTCGGTGCTCGCGCAAGCGAACTCGATGCCGCAGCAGGTTCTGAAGCTCCTGCAATAAGCGTCCGGTAACACGCCGCGTCACGCATTCAAGAAA
>GTpythonLung_DN4382_c0_g1_i1
AACCGTCCACCTCCTATCCAGACCAAAAACCTACAACCTCGAGGGAGACTTCGAAATGTAAATGCTGATAGACCCCGAAAAGAAAAAGTTCTTAAAAATGGAGATGAATGGATTCCTTCCAAACAAGGACGACGTTAGTAAAATGTGTGAGTGTTGCCAAAACTATAAATAGCAGAATAAAAAACTTTCCGTTATGACTCTCTACGCAGCCGACGTGATGGATATTGCCAAACCAGTTGAAAAGAAACAACGAAAGAAAAAAGAACCTCCTACCCCTCCTCCTACGGAAATCGAAACACCCATACAAAATGAACCTGTGAAAGAAAAGAAACCTAGGACTGAAAAACAACAACAAGCGTTAGAGAAAGCAAAGGCTGCCCGTCTTGCAAAGAAACTGGCTCAAGAAGCTGAAAAACAGCAAGAAGTGGAACAACAAAAACAGTTACAAAGCAAAGAGGCTGAGGTTCTTGCAAAGAAGGAAGCAGCTAAAGAAAAACGTCGCTTGGCTCGACTCAAGCGAAAAGCAGATACGGCTCTAGACAAGGAAATTGATACAGCTGTCAAAGAAGTTGCAAGCGAACGTGTTCAATCTACTTCAGATGTCTCTGTTCCTCAAGCTCCTCCAGCCAAAGTCAAGCGTCAAAGAAAAGTACGCAATCCTGAGGAACCTCCAACTTGGTTCTCTAGGTATATTGAGGGAGTCAAGAGAGAACAATCTATAGGCGAAAAGAAACCTGTAAAGCAGATTCAGCAGGAAGCTCAACAAGAAGCTAAAACCAAATGGGAGAATGGGATAGTTCGAGATCGTGTACAGAACGAAATGGATTCCCATATGAATCGAATGTATGGAATGATTTTCAGTCGTTAATTGTGTGTTGAATAAACTAATGAAACGTGAGAGAGAATCGAAATTGATAGTCAAACCAGTCCCTGTCCCCGCAAGTAGTCATCACCCTCCAGCTCCTGGGGGAGGAG
>GTpythonLung_DN176_c0_g1_i1
AGCACCGCTTCGTCGGACTGGCTCAGCCAGTCGAGTACAAAATTGGCACCGATAAAACCCGCGCCGCCCGTAACCAGGATCATGAGGCTCTCTCTGTTAATTTAATGCGCGGCAAGCGGGACAGGCGCTCGCCACTTTGAATATCGCAGTGGCAAGTCGACGCCACCATCAGGCCCGGAATTCTAACCGGTCAGCATGGCTGTCAAAGTCATGAAATGCTAATTTTTCCGGCGGAAGCAACAATTATATGAAACTGTTCCGTGCAATAGCCACGCCGCTAACAACTTGAAACAGCGCTTCGAACCCGCATCCGTCGAAAAAAGTCATGCCGGACCAAGCGCTTGGCATGGAATACAGTTGCGCACAAGTCCTGTTGCGGCGATCATTTTTCCCCTGCATCGCCCCGATTTGTAACCTTACGACCCCATGACGCAATCCCCCATCGCCATCGGCGACATCCAAGGCTGTCATTCAGCCTTCGATCTCCTGCTCGACAAGCTTCCGGCCTCCGCCGACACACCGCTCTGGATCGCCGGCGACGTCGTCAACCGCGGCCCCGCGTCCCTGGCCGCGCTTCGCGCGCTCGTCGAACTTGGTCCGCGCGCGACCGTCGTGCTCGGCAACCACGATCTCCATCTGCTGGCAGTCGCGGCCGGCATCCGGACCGAGCGTCCCGGCGACACGATCGGCGAGATCCTCGACGCGCCCGACGCCGATGCGCTGCTCGAGTGGGTTCGCCATCGTCCGTTCGCGCATTTCGAGATCG
>GTpythonLung_DN4048_c0_g1_i1
CGTAAAGCGTTAAGCGATTACCTTGCTACTACGTTTAAAAATGAGGTGCTTATTCCTTCAACAGGTGGCACTAAATCAGGATGGCAAGAAAAAGCAATCAAATGGCAAACAGCTAATAAACTGGCTCTAGATGAGTTCCCTAATTTACGCGCTGCTATTACTGACTCAATCAAGAAGTCTAAAACAGTTGACGATATGGCGGCACGTTTTAAAGCTGATACTGAAAATATGCTTAAAGGTGGTGGCCGTATCTTTGATAACTTAAAAGACCCTAGTGCGGTTATTGATACTTTCATTGCATCTAAATCGCGTTTAGCTGACAGTCAATTTATTGTAAAGATGGCGCAAGACTCGCCACAATTTAAGACTTCATTGCGTGGCGCGCTTGCTGAAAAAGTAGCAGGATTGAATAACGCAAAAATGATTGAGTTTATTGAAAACAAAGCTAATCGTGAATTGATTAAGGGTATCTTTGGCGATACTGTACTTAAGAAGTTTGACCGTGTTTTAGTTGATGCTAAGCGTGATAGATTAGGCTCTACTCTTGGCGGTGTTGGCGGTTCTCAAACCTATGGCCGTGGCGCGACTGACAAAATTATGAGTCAAAGTATTTGGAAATTAGATGGTGCTGGGGCATCGCTTGGCGCGTTATTGGGTACTATGTTGGGCGGTGTTGGTACTATGGGCGGCGCGTTGGGTGGTGCTGCAACGGCTCATGCGGTTAAAGTTTTAAATATGAAGCAAAATGCGCTAACATCAAAGGCAATGCTTGACCCTAAATATGCGGCTGAATTGCTTAAGAAACAGATTGCACCGACACAATATAAACGTGGTGCTTTAGAGTCTCTTAAAAAGAATATCGCTCCGTCAACTATTCCAGCTCAGGATAAAAACTAATGAGACAATTTAGTTACCCAAACAGCCAATTTACAACCATTCTAGGCGGTG
>GTpythonLung_DN4585_c1_g1_i1
CTCCCCCTATTCGTGATGGATTGAAAGCCGAGTTACACTACAAAGACATTTACCGCTTGTGTAAAGATCGCGTTAGTGATGTATTAGCACAATTGAAGCTTAAATAAACATCTCGCAGCGTAAGGATGCGCCTTTGCCCGACTAATCATCGGGTTTTTTTATTTCTAAAATAATTAAAATTGTCATGATTAAATGTTGCTTAAACCACTATAATCACATAAAATAATTAAACCAATACAGAAAATGGTTTTCTGTTAAAAGCGAGAAAGTTAAAATGAAAAAGTTACCACAAAAACCAGATGAATCGTGCAAGTTTGTAAGTGCTAATGAAGCTGTAAAAATGACAGGGTGTGCAAGGTCAACACTTATTAAATACTCTCAATTAGGACAGTTTCCCCCAATGATTAAATTGCTTGGTGAACGTTTTGCTTTTGTTCGTGAAGATGTTCAAAAATGGGTTGATGAGCGTTTAAGCTCAGTAAAATAACAATAGAAGCCGACTTAATCGCTAAATTTGGCAAGATAGAAAACTTTAGCGAGTGGGTTAAAAAACAACTAGCCTCCATGTGAGGCTTTTTTATTGCCTAAATTTTATCATGTGCTATATTGTTTCAAACATAGGAGCGCGTGTTATGAATAGATTAAAAGAGCCTTCAAGCTATGCTGGCCTAGCCCTGATTTTTAACGGCATATCTGACTGCATGACTGGCAATTATCAGAGCGGAGTACCTAGTATTATTTTAGGTCTTGTTGCTGTTTTGAAGAAAGAAAACGGTGCAAAATAATATGGCCGACACATCCCAACACTTAGAACATGGGAGA
>GTpythonLung_DN3437_c0_g1_i1
CGGAAAAGCTCCTGAATCGCCGCGAACATCTCCGGTGCCGCCACGAACAAAGGACGGATGGCTGCGTATTCGGCCTGGCGCTCGACCAGTTCCGGATCCGCGCCGCCGTCTCGGCGATCGTCTCGATCGGTCTCCTTCCAGTCCTCGAGGAACTGGTCGGCCAGACCGAGGAGGCGGTCAGCATCGGCTGTCGAGAAGCCCGAGGCGGCGGGCTTTGGGGAGGCGACCGCGACGGTGCTCTTGCCAACCGACAGATAGTTGATCTCCGCTTGTTGAGCGAGTTCCGCGAGAAAAGCGACATCCTTTTGAGCTGCCGTCGCGCCGGCAGGCGCCTGAAACCCGACATCGATACGAATACCGTCGTAGGCCAGGTAACCCTCGAAGGCTTCGACGACTTGGGATTGAGTGTTGTTCATGCGCTACTCCAAGTAAAGTGCGAGAAGCGCCCCCTTTCGGGAGTGAGCTTCCCGCAAGGGTGAAAAAATTCAGGCACCGGAAGTGGTGCCGACATGCCTGCCTAGCAGGCGAAAAGATCCGCAGCTCGCCGGAAATCACCGATGCCGTGCCGTGTCAGTACTGCATCCGGAAAGCGGTTTGCTCCCCCCAACACGTAGTCAAGCATCAATTCGCTTCCGATCCAGTTTCGGCCAAGCCGCTCAGCCTCAGCGCCAGTCTTGAACGAACCCGAGAACGGGTCGTAGACCGTGTCGCCTTCCATCGTGCACAGCTTGATGAAATGTTCCGGGACTGCGCCCGGAAACCGCGCCGGATGGACCGGCAGATTCTGCTCACGGCAAGCCTTCATGTAATGACTGTTCGACTCGGTATTAGCCGCGACGATCAGGTTGGGCGGAATCGCCCCGCCGTTGTCGACGTCGAAAGCGCCGGCCGACAGCTCGTGGCCACTGGGTCGTACA
>GTpythonLung_DN4777_c0_g1_i1
CGACCGCGACGCGCAAATCGTCGCAGATCGCGCTCGACGTGCTCGTACCCGCATTGCCCGAGCTGTTCGGCGGCTCCGCGGATCTGACCGGGTCGAACCTGACGGCGGCCAAGGCGTCCCGCTCGATCAACGAGGCGGAGACGATCGAGCCGGGCGCGAACTACCTGTCCTACGGCGTGCGCGAGTTCGGGATGATCGCGATGATGAACGGGATGGCGCTGCATGGCGGCTTCATTCCGTACGGCGGCACCTTTCTCGTGTTTTCCGATTACGCGCGCAACGCGATACGCATGAGCGCGCTGATGAACCAGCGTGTCATCCACGTGCTCACGCACGACTCGATCGGCCTCGGCGAAGACGGCCCGACGCACCAGCCGATCGAGCATGTCGCGAGCTTGCGGCTGATCCCGAATCTCGATGTCTGGCGGCCGTGCGATACGGTCGAGACCGCCATTGCGTGGCAAATGGCGATCGAGCGCGAGTCCGGCCCGAGCGCGCTCATACTGTCGCGCCAGAACCTGCCGCCGGCGACGCGCGACGAGGCGCAGATTGCATGCGTCCGCAAGGGCGGCTACGTGCTGAGCGAGCCCGCGGGCGGGCCGCCGGACGTGGTGCTCATCGCGACCGGATCGGAAGTCGCGCTCGCACTCGACGCGCAGCGCAAGCTCGCGGAAGACGGCGTGCGCGCGCGGGTGGTGTCGATGCCGTCGACGTCGGTGTTCGACCGGCAGGACGATGCCTACCGAGCGACCGTGCTGCCGCCGGGCATACGCCGCGTGGCGGTCGAGGCGGGCCACCGGGATTTCTGGCACAAGTACGTCGGGCTCGAGGGCCGGGTGATCGGTCTCGCGACGTTCGGCGAGTCGGCGCCGGCGAGCGCCTTGTTCCCGCACTTCGGCCTGACGGTCGAGCGCGTCGTGGAGGCATGCCGGTCATGAAGACGCGCCTCATCACCTTCGACCTCGACGGCACGCTGTTCGACACGGCGCCGGAGATCGCGCTGGCGGTCAATCGCACGCTGGACGAGTACGGATACCCGGCGATCTCGCTCGACACCGTGATCGGCTATATCGGGCACGGCACGCAGGAACTGATGCGGCAAGTGCTCATCAGCCTGGGCGTGGATCCGGACATCGTGCTGGACACGGTCATGCCGGTATTCGACGCGCATTACGATGCGACGGTGGGCACGCTGGCACAGCCGTATCCGGGCGTGCCCGAGGCGTTGGCCCGGTTGCGCGCCGCCGACATGCTGATGGGCGTCGTGACCAACAAGAACCGCCGGTTCACGCTGCGGCTGCTGGAGAACGCCGGGTTCGAGCCGTATTTCGACGTGGTGGTCGGCGGCGACAGCCTGCCCTACAAGAAGCCGCACCCGCTGCCGATCCGCCATTGCCTGGAGCGTCTCAAGGTGCCCGTGCGCGAGGCCGCGCACCTCGGCGATTCCAAGACCGACATCCAGACCGCCCGCCGTGCCGGCGTCGCGGCCTGGGCCGTGCCGTACGGCTACAACTACGGCGAACCGATCACGGACGCGCAGCCGGACCGCGTGTTCCAGTCCATCGCGGAGATGGCCGATCACATTGTCTCGCCGCACACCGCAGCGAGCTGAGACGAATGACGAATCCACGATAAAAGGAAAGGAGACGAGATGCCCATCAACGTAGCGATCAACGGCTATGGCCGCATCGGCCGCAATATCCTGCGCGCGCTGTACGACGCGAAGCGGACCGATGAAATCCGCATCGTCGCGATCAACGATCTCGGCGACGCGAACGTCAACGCGCATCTCACGCGCTACGACACGGTGCACGGCCCGTTCGCCGGCACCGTCGATGTGGATGGCGACGCGCTCGTCGTCAACGGCGACCGCATCAAGGTGCTGTCCGTGCGCAATCCCGCCGAGCTGCCGTGGCGCGAACTGGATGTCGATGTCGTGCTGGAATGCACGGGACTGTTTACGAGCAAGGAGAAGGCGTCCGCGCATCTCGCGGCCGGTGCGCGCAAGGTGATGATATCCGCGCCGGGCGGCAAGGATGTCGATGCGACGATCGTCTACGGCGTCAACGACGACACGCTCAGACAGGCGTTTACGGTGATCTCGAACGCGTCCTGCACGACCAATTGCCTGGCGCCGCTCGTCAAGCCGCTCCATGCGGCGATCGGGATCGAGCAGGGCCTGATGACGACGATTCATTCCTACACGAACGATCAGGTGCTGACCGACGTGTATCACGAGGACCTGCGGCGCGCGCGTGCGGCCACGCAGTCGATGATTCCGACCAAGACGGGTGCGGCGGCGGCCGTCGGCCTGGTGATCCCCGAGCTGAACGGCCGGCTCGACGGATTTGCGATCCGCGTGCCGACCATCAACGTGTCGGTGGTCGACCTGACCTTCACGGCCGCGCGGCCGACGACCGTCGAGGAAGTCAACGCGATCATCCGCGAAGCATCCCAGGGCGAACTGAAAGGCATTCTCGGCTACAACGACGCGCCGCTCGTCTCCGTCGATTTCAACCATGATCCGCGTTCGTCGATCTTCGATGCGACGCAGACACGTGTGATCGGCGGCACGCTCGTCAAGGTGTTGAGCTGGTACGACAACGAGTGGGGCTTCAGCAACCGCATGCTGGATACCACGGCGGCATGGATGAGGGCTGCGTGATGACGACGCCGGTGCTGAAGCTGGACGATCTGGTTGCGAGCGGTGCGGTAGGCGGCCGCCGTGTGTTCATCCGGGCCGACCTGAACGTTCCGCAGGACGAGCAGGGCCGCATTACCGAGGACACGCGCATCCGTGCGTCGCTGGGGGCGATCGAGACGTGCGTGAAGGCGGGCGCCGCGGTGATGGTGACCTCGCACCTCGGGCGCCCGACCGAAGGGGACATGAAGCCGCAGGATTCGCTCGCGCCGGTGGCGGCGCGCCTGTCCGAACTGCTCGGGCAGCCGGTGCGACTGGTGAGCGGCTGGGTCGATGGCGGCGTCGCGGTCGAGCCGGGCGAAGTGGTGCTGCTGGAAAACTGCCGCGTGAATCGTGGCGAGAAGAAGAACAGCGATGAGCTCGCACAGAAGATGGCGCGGCTGTGCGACATCTATGTGAATGACGCGTTCGGCACCGCACATCGCGCCGAAGCGACGACCGAGGGCATCGCGAAGTATGCGCCGGTTGCCTGCGCGGGGCCGTTGCTGACGGCCGAGCTGGACGCGCTGGGCAAGGCGCTGGGTGCGCCGGCCCGTCCGCTGGTGGCGATCGTGGCGGGCTCGAAGGTGTCCACCAAGCTCACCATCCTCAAGTCGCTGGCCGCGAAGGTCGACCAGCTGATCGTCGGCGGCGGCATCGCCAACACCTTCATGCTGGCCGCCGGACTGCCGATCGGCAAATCGCTGGCCGAACCGGATCTCGTGGGCGAGGCACGCGAGATCATGGACCTGATGGCCGCGCGGGGCGCATCGGCGCTGAAT
>GTpythonLung_DN4737_c0_g1_i2
CCCGGATAAATCCCGTGCCGATCCGCCGGTGAAAGCGCCCGCGCCGCGCCGGAAATTATTTGATATCGGCCGCGCCGGCCCCTTCTTGAATTTGTCAAAACCCGTCCATATAATTAGCACTCGTTGCACGAGAGTGCTAATAATTCGCTGCCGGGCGTTCCGCCGGGCAGATTCCCTAAGCGTTCTTCAGTCTCATTCAAGAGAGGAGTGAATATGAACCTTCGTCCTTTGCACGATCGCGTGATCGTCAAGCGCCTGGATCAGGAAACCAAGACGGCTTCGGGCATCGTGATTCCCGACGCAGCGGCTGAAAAGCCGGACCAAGGCGAAGTGCTCGCGACCGGCCCGGGCAAGCGCGACGACAAGGGCAGCCTGATCGCACTCGACGTGAAGGTCGGCGATCGCGTCCTGTTCGGCAAGTACGCTGGCCAGACCGTCAAGGTCGGCGGCCAGGAACTGCTGGTGATGCGCGAAGAAGACATCATGGCTGTGGTCGACGCCAAGTAAGCGTCCACATACGGTCCACATTTCAAAAGAATCCTAGGAGTTAGAAGATGGCAGCTAAAGACGTCGTATTCGGTGATTCCGCCCGCTCGAAGATGGTCGAAGGCGTGAACATTCTCGCCAACGCAGTGAAGGTCACGCTGGGTCCGAAGGGCCGCAACGTGGTGCTCGAGCGCAGCTTCGGCGGCCCGACGGTCACCAAGGACGGTGTGTCGGTCGCGAAGGAAATCGAGCTGAAGGACAAGCTCCAGAACATGGGCGCGCAAATGGTCAAGGAAGTGGCTTCCAAGACCAGCGACAACGCAGGCGACGGCACGACGACGGCAACCGTCCTCGCGCAATCGATCGTCCGCGAAGGCATGAAGTTCGTCGCGTCGGGCATGAACCCGATGGACCTGAAGCGCGGTATCGACAAGGCAGTCGCAGCGGCTGTCGAAGAGCTGAAGAAGATCAGCAAGCCGTGCACGACGAACAAGGAAATCGCACAAGTCGGCGCGATTTCGGCAAACAGCGACACGTCGATCGGCGATCGCATCGCTGAAGCGATGGACAAGGTCGGCAAGGAAGGCGTGATCACCGTCGAAGACGGCAAGTCGCTGGCCGACGAGCTGGACGTCGTCGAAGGCATGCAATTCGACCGCGGCTACCTGTCGCCGTACTTCATCAACAATCCGGACAAGCAAGTCGCCGTCCTCGACAACCCGTTCGTGCTGCTGCACGACAAGAAGGTGTCGAACATCCGTGACCTGCTGCCGGTGCTCGAGCAAGTCGCGAAGGCTGGCCGTCCGCTGCTGATCATCGCGGAAGACATCGAAGGCGAAGCACTCGCAACGCTGGTCGTGAACAACATCCGCGGCATCCTGAAGACCGTTGCGGTCAAGGCGCCTGGCTTCGGCGATCGTCGCAAGGCGATGCTGGAAGACATCGCGATCCTGACGGGCGGCCAGGTGATCGCCGAGGAAACCGGCCTGACGCTCGAGAAGGCAACGCTGGCAGAACTGGGCCAGGCGAAGCGCATCGAAGTGGGCAAGGAAAACACGACGATCATCGACGGCGCAGGCGAAGCGGCGAACATCGAAGCGCGCGTCAAGCAGATCCGCACGCAGATCGAAGAAGCGACGTCGGACTACGACCGTGAAAAGCTGCAAGAGCGCGTGGCCAAGCTGGCCGGCGGTGTCGCAGTGATCAAGGTCGGTGCTGCGACCGAAGTCGAAATGAAGGAAAAGAAGGCACGTGTCGAAGACGCGCTGCACGCAACCCGCGCTGCCGTTGAAGAAGGCATCGTCCCGGGCGGCGGCGTTGCGCTGATCCGCGCACGTAGCGCGATCACGGCACTGACCGGCGCGAACGCCGACCAGAACGCAGGCATCAAGATCGTGCTGCGCGCGATGGAAGAGCCGCTGCGCCAGATCGTCACGAACGGCGGCGAAGAAGCCAGCGTCGTGGTGGCGGCCGTTGCTGCAGGCAAGGGCAACTACGGCTACAACGCAGCGACGGGCGAGTACGTCGACATGGTCGAAGCCGGCGTCGTCGACCCGACCAAGGTCACGCGTACCGCACTGCAAAACGCAGCATCGGTCGCCGGCCTGCTGCTGACGACGGACGCAGCGGTTGCAGAGCTGCCGAAGGAAGAAGCACCGATGCCGGGCGGCATGCCGGGCGGCATGGGCGGCATGGGCATGGACATGTAATCGACTTCGGTCGATTGCGTCCGGAGCGCGCGGCAACGCGCGTTCCCGCCAACAAAAAGACCCGCAGATC
>GTpythonLung_DN2180_c0_g1_i1
CGCGGGATCGGGGCTGCGCCCCGGCCCGCCGCTTGCCGCGACGCAAGCCGCCGGCGGCACACCACAACAACCAACAGGCTGAAAAACCATGAACGATACGCCGTCGAGGCTACCGCTCAATCGCATCGCGCTCGTCTTCCTGATCGCCGCGCTCGCCGTCATCTGGTTCGCGCCGCTCGGCTTGCGCCACCTGATCCCCAGCGACGAAGGCCGCTACGCCGAGATGGCGCGCGAGATGTTCGTCACCGGCGACTGGATCACGCCCCGCTACAACGGCTACAAGTACTTCGAAAAGCCGCCGCTGCAGACCTGGCTCAACGCGCTGACGTTCGCCTGGTTCGGCGTCGGCGAATGGCAGGCGCGCCTCTATACCGCGCTCGCGAGCTTCGGCGGCGTGCTGCTGGTCGGCTATACCGGCGCGCGCCTGTTCAACCCGCTGTCCGGCTTCCTCGCGGCCGTCGTGCTCGCGTGTTCGCCGTACTGGAACCTGATGGGCCACTTCAACGCGCTCGACATGGGCCTGTCGTTCTGGATGACGCTCACGCTCTGCGCGTTGCTGCTCGCCCAGCGGCCCGGCCTGCGTCCGGGCGCGGTGCGCGGCTGGATGGCCATCTGCTGGGCGGCGATGGCGTTCGCGGTGCTGTCCAAGGGTCTCGTCGGCCTGATCCTGCCCGGCGCCGTGTTGGTGCTGTACACGCTGATCGCCCGTGACTGGGCGCTGTGGAAGCGGCTGCATCTCGTCAGCGGAATCGTAATCTTCTTCGCGATCGTCACGCCGTGGTTCGTGCTGGTCCAGCAGCGCAACC
>GTpythonLung_DN3916_c0_g1_i2
TTTTTATATGGGGTACTCGGTGATCTACACCAACGAGTTTGGCGCGCAGTTCCGGCGCCGCGTCACCGGGTTCTACCAGCCTACCGAGCCTTCGGGGCTGTATGCGCGTGGCAGGCGCTACTACCTGAACTCGACTTCGCCTTGGATGCCGGTTGCGGAATCCAGCCTGCGTCCTGACGACTCGGCGTGATGCCTAAGTGCCCCTGACGGGGCGCTGCGCGCTGCGTTTGCCTCCAGGGGAAAGCCCTGCGGGCTATCCCCGCCGCGCGGAGCTTGGCGCCCCTCAAAGGCCGCCGAACCGGCTGCGCCGGATCGGCCAGACCGCAGCAGCCGCTGTCGAACCTGTTTCCCGATGACTGGCGCATGAGCTTGTACATCGAGCCTTGGAGTCCGTGCGTCCCCGGCCAAGAAACATGGCCGGTCGCGCTGTCGTGCGCGTAGCGCATCGAGCCGCCTGCGGCGTCTCGCCCCTGACGGGCTTCCATCGTTCCCTCGCTCCGCTCGGCTGACGCCTCCGGCCCGGATTCCTAGATCCGGGCCTGCGCGCTTCGCTTGCCGTGCTGTCGGCGTGCTGAGGGGCCGTTGCCATGTCCAACCGTCTCCCCTGACTTCATCACCTTCACCGCGACTGTAGCCCGCGGCCGTGTGCCGTCAAGGCGCGCAGGGCCGTGTCCTCGGCTGCGCCTGCGGGCCGCACCAACCCTGCGCTTGCCTCCTTGACGGCCCCCGTCCGCGCGCTCCTGACCGTCGCGGGCGATGAACTCAGGAAAGACGGTGGCAACAGGGCCAACCGGGTTCCTCGTGCCGACCGCACCGAACCGCCGAAAGGCTGGGCTTCCGAATCTAGGAATCCGGTGTGCGGTGAACAGCAACCCCTTTTTTCTTTGTCAGGAGAAATGCCATGCAACTCGCATCCCGCTTCGCTTCCCGTTCCCCGGTGCTGCGTTCGGAACGTCCCTTGTCCGACGACCAAATCCGGGCCGTGGCCCCGT
>GTpythonLung_DN3748_c0_g1_i1
GATTGAAGGCGTCGCATATAGGTCCGGCATTCTCAATCATCGAGCCGATTAGCATGGAGAAAATCACTGGTGCGGCTAAGGCGGTTGTGGGGAAATCCTTCGTTAATACGATGTACCACGCCGATGTGAAAAAGATGGCAACCTGCACCCCCGTAATGCGTAATAGCCGAAGCAGTCTTGTATTGCGAAATTCTGCAATCAGTGCTCCGGAGAAAAATCCGGCGATGCAACGTGCCCAGCCGAAATCGTAGGTTGTATCGAAGCATTTTGAATGAGTCGGGCATCCGTGCAGCCTGATTGTTGCCCAAAGCGCGATCATGTAACCGATGGTGGCTAGTGCTGCATATGCGATGATTCTGATTTTTCCCTTGGTGCACATGCATACCACCCCGAACAGAATATATACGTAAAACTCGTCGCTTACGCTCCAGTTCACTCCGGTGTCGATTGTTCGATTGAATAGATGCAGTCCTTGAGTCATTGTGAGTGTCGCCGCAACTTCTAATAATGTCGGAAGTTCCCAGGCGAGATGCGATGAGCTCCAAGCCAGAAAAAAACCGATTTCCAGGTTGCTCACTACGTAATACAGGATCATCGTTAAAACAAGATTCGGCCATAGTCGACCGAATCGGCGCACGATGAATACGCGAAAATTGGAGCGGCCGCTTAATGAACGTCCGTACGCGCTGCAAATCACGAACCCACTGAGAACGAAAAACAGGTCGACTGCAAGGTAGCCTCCACGCAGGACTGGGAGCCATGGGACATCCAAGGTAGCATGAAATATAATAACGAGCATGGCCGCCGCACCTCGCAACCCCTCCAGGGCCGTAACGGTCTTCTTCATGTCCCCCCCGTAGGGTGATTCGTATTTTCGCGCCACGCCTTTCGTTCGTTATAGGAGAA
>GTpythonLung_DN4637_c1_g1_i1
ACGATCTTCCGATCTCCCCCTGTATTTACTATAGTACAGCTAGCAAGTCTTAATTCTAATCAAAGACGTATAGGCCAAGGTCGTGTAAGAGAAGCTGTAAGGCAGATTGAACAGAGGCCTCAGATGAGACAGATTGCCGATGTGGCTGCTAATACTGGTCGTGGTATGATTGAAGGTGCTGTTAGATCGTATAGGAATGCATAACTTCTTTTACAAATAAAAACAAAAATGACCTTGTATTCTGCATCAGTTCTTGATATGGCTAAAAAAGTTACTAAAGAAAAGAAGGGAAAGAAAAAAGTTGAGGAAAGTGTACCAGAACCTGCTCCAGCTGCCCCTGAACCAAAAGAAAAGAAGCCTAGAACCGAAAAGCAAATTGCAGCCCTAGAAAGAGCAAAGCAAGCTAGGGCTGCTAAAAAGGAAGAGATGATGAAAGCTAAAGCCGAAGAAGAAAAAGCTATCGCGGAAAAAAAGACTGAAATTGATGCCAAGACCCAAGAAATCGCGTACAAGAAAATACAACTTTTGGAAAAAAGAAAAGCTGCTAGAGAGGAAAAGAAGAAGGCTGCTAGTATTGATCAAGCTGTTGATGAAGCAGTCAAAGATGAAATTAAAGAGCCTGCAAAAGAACCTGTAAAGAAAAAGAGAAAAGTTAATGATCCAAACGAACCTCCATCTTGGTTTAGCAAGTATGTTGAAAGTATTAAAAAGGAAGAAGCAAAAGTTACTGGCCAAAAAGTCAGTGCAAAGCAGATTTCTGAAGATGCAAAAGAAGTAGCTGCTACTCACTGGAATGATGGTTTAACTAGAGATCGTGTAAAGAATGAAGTTGATAACCATATGAACAGAATGTACCATATG
>GTpythonLung_DN4241_c0_g1_i1
GGGTCACGCGCGCCATACCGTATTCATTAGCGTAAGCGCGCGGTATCCGCGTACGCCGATGAATAGCCCGCTTCGCAGCGCACGTCCCGAACAGCGTCCGCGGGAAGCGGGTTTTGACGAAGGGTGTAGTTTGAACTGACTCTCATCTGAACCTGAAGGAGAACAACATGGCACTTGCCAAGAAGAAGCCGGCTGCGAAGAAGGCTGCTGCGAAGAAGACCGTTGCCAAGAAGGCAGCAGCGCCGGCGAAGAAGGCCGCTGCTGCAGTGAAGAAGGTTGCAGCCAAGAAGGTCGCAACGAAGAAGGTCGCAACGAAGAAGGTTGCGGTGAAGAAAGTCGCTGCGAAGAAAGTCGCGGTGAAGAAGGTTGCTGCGAAGAAAGCAGCACCGGCCAAGAAGGCCGCCGCAAAGAAAGTTGCGGTGAAGAAGGTCGCCGCGAAGAAGGCGGCGCCGGCGAAGAAGGCTGCTGGCGAGACGGCGGCGCCGGCGAAGAAGGCCGTTGCCAAGAAGGCCGCTCCGGCGAAGAAGGCCGCTGCGCCGGTTGCAGCGCCTGAAAAGAAGGCCGCTCCCGCGAAGAAGGCTGCTGCCCCGAAGAAGGCCGTCGTGAAGAAGGCCGCTCCGGCGACGACCGCATCGACCGCATCGGTTGCGCCGGCATCGGGCGTGAAGACCGCGCTCAACCCGGCAGCGGCATGGCCGTTCCCGACCGGCAGCCGTCCGTAATCGATGACTGCCGCGTCCCGGGCACGCTAACGGTGTCCGAGGATTGAGTCGCGCGACTCGATCAATCCCGCCAC
>GTpythonLung_DN3333_c0_g1_i1
TTGCGGAAACGGTCGTTCGCGTGTCGGCGGCGACGCCTGCCGGCGCAGCGCTCGGCAGCCTGTCCGGTGAACTGGTGGTGGAGAAGGCGTAAATGAGCTTGTTCGATACGATCAATTCGGGCGGAGCCCAGCTTCTCGGCGTCGCGTGGCCGACGGTGTGGGCGCTCGTGCGCATCCTCGTCGTCGCGGTCGCGATCCTGCTGTGCGTGGCGTACCTGATTTTGTGGGAGCGCAAGCTGATCGGCTGGATGCACGTGCGTCTCGGGCCGAACCGCGTCGGCCCCGCCGGTCTGCTGCAGCCGATCGCCGACGTGCTGAAGCTGCTGCTCAAGGAAGTGATTCAGCCGACCGCGGCGAGCCGCTGGCTGTACCTCGTCGCGCCGGTGATGACCGTCGTGCCCGCATTCGCAGTGTGGGCGGTGATTCCGTTCCAGGCCGAAGCTGTGCTCGCGAACATCAACGCGGGCCTGCTGTACGCGATGGCGATCTCGTCGATCGGCGTGTATGCGGTGATTCTCGCCGGCTGGGCGTCGAACTCGAAGTACGCGTTCCTTGGCGCAATGCGTGCCGCGGCGCAGATGGTCTCGTACGAAATCTCGATGGGTTTCGCGCTGGTCCTCGTGCTGATGACGGCCGGCAGCCTGAACCTGTCGGAAATCGTCGGTTCGCAGCAGCACGGCTTCTTCGCCGGCCACGGCATCAATTTCCTGTCGTGGAACTGGCTGCCGCTGCTGCCGGCGTTCGGCGTCTACTTCATCTCGGGCATCGCCGAGACGAACCGCC
>GTpythonLung_DN4768_c0_g1_i1
TCCCCCGAAGCTGAATGCCATCATTCAGCCGGAGCAGTTCGTCGAGGTTGGCGAAGATCTCGCGAAGGAAGTGGGTGTCGTGGCCGGCGACCGCGTGAAGGTGTCGTCGAAGCGCGGTTATATCTATGCGGTGGCGGTTGTCACGAAGCGGATCAAGCCGCTGATGGTCGATGGCAAGAAGGTGCAAACGGTCGGTATTCCGCTGCACTGGGGCTTCAAGGGCGAAACGAAGCCAGGTTATCTCGCGAATACGCTGACGCCGTCCGTCGGCGACGGCAATTCGCAGACGCCTGAATTCAAGTCGTTCCTGGTGAAGGTCGAGAAGGCGTAAGGGAGATATTCAATGTCAATGCAATCGCTGGATATCAAGCGCCTGTCGGCCACCACCGTGACGCCGCCGAGCGACCGTGTCCCGTCCACGGGAACGGTCGCGAAGCTGATCGACGTGACGCGCTGCATCGGCTGCAAGGCCTGTCAGACCGCCTGTATGGAGTGGAACGACCTGCGTGACGAGGTCGGCATCACGACCGGCGTCTACGACAACCCGCGTGACCTGACCGAGCATTCGTGGACGGTCATGCGGTTCGCCGAGTACGAGAACCCGGACGGTAATCTCGAGTGGCTGATCCGCAAGGACGGCTGCATGCACTGCGAGAATCCGGGTTGTCTGAAGGCGTGTCCGTCGCCGGGCGCGATCGTGCAGTACACGAACGGGATCGTCGACTTCCACGAGGAAAACTGTATCGGCTGCGGCTACTGTATCGCCGGCTGCCCGTTCAACATTCCTCGCGTGTCGAAGAAGGACCGCCGCGTGTACAAGTGCACGCTCTGCTCGGATCGCGTCGCAGTGGGACAGGAACCCGCTTGCGTGCATACCTGCCCGACCGGCGCCATCATGTTCGGCACCAAGGAGGACATGAAGGCGCAGGCCGCGACGCGCGTCGAGGATCTGAAGGAGCGTGGCTTCGAGCACGCGGGTCTGTACGACCCGCAGGGCGTCGAGGGCACGCACGTGATGTACGTGCTGCATCACGCGGACAAGCCGTCGCTGTACCACGGCCTGCCGGACAATCCGAAGATCAGTGCGTTCGTGTGGCTGTGGAAGGGTATCGCGAAGCCGCTCGCGGTTGCGAGCTTGGCGTTCACGGCACTGTTCGGCTTCTTCCACTACACCCGTTTCGGCCCGCAGGTCGTGACGAAGGAAGAAGACGAGAAGGCCGCTGAGGAAGCGAAACGCATCGAGGAGGAAGTGAAATGAGCCATCGACCACCCAACACGATCGTTCGCTACACGGCGAACGAGCGCTGGAACCACTGGATCACGGCTGGCTCGTTCATCATGCTGGCGCTGTCCGGCCTGGCTCTGTTCCATCCCTCGATGTTCTGGCTGACCGAGCTGTTCGGCGGCGGCCAGTGGACCCGGGTGCTGCATCCGTTCATCGGGCTCGTGATGTTCGTCTCGTTCGCCGTGATGGGGTTCCGTTACTGGGACGCCAACATGGTCGACAAGGACGACATCAACTGGCTGCTGAAGATCGGCGACGTGCTGCAGAACAAGGAAGAAGGGCTTCCGCCGGTCGGCAAGTACAACGCCGGCCAGAAGATGCTGTTCTTCACGATCATCGCCTGCATGATCACCCTGCTGCTGTCGGGCATCGTGATCTGGCGTCGCTATTTCGCGATGTACTTCCCGATCGAGGTGATCCGCATCGCGGCGCTTGCGCACGCGCTCGCGGCATTCGTGCTGATCTCGGGGATCCTCGTGCATATCTACGCGGCGATCTGGGTGAAGGGTTCCGTCCAGGCGATGGTTCTGGGTTACGTGCCCTACGGCTGGGCGCTTCAGCACCACCCGAAGTGGTTCCGGGCCGTGGTTCGCGAGATGGCGGAGCAGAAGATCGCGAAGCAGCGGCAGAGCGCGAAGTAACGCGCAGGGCCGACGGATGGGCAGCGGATCGCCTGTCCGTCTGGTCGCGGGCCGACGCGCGACCACTCGTGCCAGCCTCCGTGCAACGGAGGCTGGCGATTCCACAGGCGCCGGTTCCCGGCGCTTGTTTTTTTGAGCATCGTGGTGACACAAGTGACTCAACGTATTCTCGAGGCGAGCGAAATCGCCGCGCAATCTCCGTCGCAGACGCCGCGTTTCAAGCTGCCGGAACGGGCGACCGTGTTTTCCGCGCGCGCGGCGCGTCTGCGCAAGCTGGCTGACAACAGCCCGATCGCGGGTTATCTGCGGCTGATGGCGGTGCTCGTCGACGCGCAGCATGCGGTGCTGCAGACCATCGAGGCGAAGGCGCCGAGCCGCGAGGCGATCGCGCAGGCGCAGGCGCATTCGATGCTGATCGCGCC
>GTpythonLung_DN3625_c0_g1_i1
CGGCAAGTTCCCGAGCGAAGTGTCGGTCGACGGCGACTACCTGGTCGTCAACGGCGACCGTATCCGCGTGCTGGCGAACCGCAACCCGGCCGAACTGCCGTGGGGCGAGCTGGGCGTCGACGTCGTGATGGAGTGCACCGGTTTCTTCACGACGAAGGAAAAGGCGAGCGCGCACCTGAAGGGCGGCGCGAAGAAGGTGATCATCTCGGCGCCGGGCGGCAAGGACGTCGACGCGACGATCGTCTACGGCGTGAACCACAACGTGCTGAAGGCCGAGCACAAGGTCATCTCGAACGCATCGTGCACGACGAACTGCCTCGCGCCGCTCGTCAAGCCGCTGAACGACAAGATCGGCCTCGAAACCGGCCTGATGACGACGATCCACGCGTACACGAACGACCAGGTTCTGACCGACGTGTATCACGAAGACCTCCGCCGCGCGCGCTCGGCGACGCACAGCCAGATCCCGACCAAGACGGGTGCGGCTTCGGCGGTCGGCCTCGTGCTGCCGGAGCTGAACGGCAAGCTGGACGGCTACGCGATCCGCGTCCCGACCATCAACGTGTCGATCGTCGACCTGTCGTTCATTGCGAAGCGCGACACGACGGTCGAGGAAGTCAACGCGATCATGAAGGAAGCGTCGGAAGGCGCGCTGAAGGGCATCCTCGGCTACAACGACGCGCCGCTGGTGTCGATCGACTTCAACCACAACCCGGCTTCGTCGACGTTCGACGCGACGCTGACGAAGGTGTCGGGCCGTCTCGTGAAGGTGTCGAGCTGGTACGA
>GTpythonLung_DN4388_c1_g1_i2
CGCCAATCAGGTCAACCCGGACTACGCCGATGGCCGCTGGCAGGATGCGATCGGGCGCATCTACTTCATCGACCGCAACCCCGCCGAGGCGACCGCCATCAATGTGACGTGCGTTGGCCTGTCTGGCACGGTGATCCCGGTTGGCGCAAAAGTGTCAGATGCTAACGGCAACATTTACGCCTGCACCGCAGCAGGCACGATCCCGACTGGCGGCTCAATCTCGCTGCAATTCGCCTGCGCGGTGTATGGGCCGACCGCCGTACCGGCTACGGTGTCGATCTATCAAACTGTCGTCGGATGGGATACGGCGACGATCACTGGCGGCACCGTCGGGAGCAATGTCGAAAGCCGCGCCGACTTCGAGTATCGCCGAAGGAATTCTGTTGCACTGAATGGCAAGGGCTCTCTGCCCTCGATCTATGCCAACGTCTTCGCCGTATCGGGCGTGCTCGATGTCTATGTCGCGGAGAACACGACAAACGCACCTATCACGGTCGGTTCTTCGAATTATTCACTGGCTCCGCATTCGATCTATGTTGCAGCGGTGGGCGGCACTGCCGCGAATATCGCACAAGCGATCTGGCTCAAGAAAGACGTGGGCGCGGATTACAACGGCAATACGTCCGTCGTCGTGACCGATACGAGCGGATACAACATCCCCTACCCGACGTACACGGTCAAATATCAGGTTCCAGCCTCGCTTCCGATCCTGTTTGCGGTGCAGATTGCCAATAACTCGGCGCTGCCGTCGAACATCGTCGCGCTCGTGCAGAACGCGATCATCTCGGCATTCTCGGGTGGAGACGGCGGCCCGCGTGCGCGTATCGGTTCGACCATCTTCGCCAGCCGATTCTATAGTCCCGTCGCGGCCATTGGCATGAATGTCTCGATCCTGTCGATCCTGATCGGAACCTCGTCAGCGACGCTTGCCTCGCTG
>GTpythonLung_DN4455_c1_g1_i1
CTCCCCCAATGTCCATTCCGCCGAGACATGTCCGTCACTATCCAGAAGACGAATGCCGCCCTCAACATCAGTGATGGTGCCCGACGTCGTGTCAAATCCCGTCGTGATGAGAGTCTGGCCCGAAGTTTTCGATGCCACATTTACTTTATGCGAGCCGGTAAAATAAATGACGTCACCTGGCAAAAGGCGTCCGTACTTTCTCAGAAATGCCTCCACTCCATGCTCGCCATAGTAGCCGGCATCCGGCTCCGGCGTCATCAATGTGATCCTTGATCCGCTGTACGCCTTCAGCTCCCACCCCATGAAGTCAGGCGCAGAACGTCCGTTGGGCACGATATCGAGCAGGGCTTCGAGCGTGTAGCCCCCGCCATTCCGCGCCGTGTATGCGATACGGTTACCATTGCGATCAAGCCGCATTGATTGATGCGGGCCCGCGTAATGGATCTCGCGCAAACGTGCAAGCAACTGCTCTCTTGCGCTTGGGCCTTGCCGCACCCTGAGCTCACGGAGTGTTCCGGATTCAAGCTGAGTAGCCTCGGCTACATGCTCATGAGCGGCATGTGCGACGGCAGTCCCTGCATCTGCCAGATAAGTAAAGACTGAATCGTCGGAAACTCCGAAGAAGAGAACACGTCCGTCCGGACCATTATTAAACCGACGCTCGTCCTTAGGAATCGCGCGGAGACGTACACTTGGCGCAATCGGACAACCTTTTAGAAAACCGGAGAGACGAACTTCAGGATATTGAGGATATAGAATCAGCTGGGCGCCCGGCGCAGACGCCACCTGCCCCTCTCCGTCCACCCAGTACAACGGAACGCCGGCTTTGAAATTCGGGATTTTCACGCTGGCCTCGGCACGCACCTTCCCGAACACGAGCAGCTTCAGAACCTCGAAGCTGTTACCCAGATAAATCTGCTGCTTACTGTTGTCATTTTCCGCCAGGAACTTGCAGTAGATATTTCTCGAGCCCAACTTTTCAAAGCAGTCAAGCAGCGCATCAAGTGACTGAAACTCTTTCAACCCCGTTCCCCTTCAGCTCAATTGTGTGAGTCTCAGGAGTGTCAAGCCACGCCACCAGCCGGTCGACCAGCGCATCAAACGGCAGCTTACTTCGACCCTTCAGCGCACACTCCCAGACTATCGCTATGCGCCATCCGAGTGCGCGCAACGCTTCCTGGGCAATTATATCCCTGCGAGCGTTGGCATCAATTTTAGCCGCCCAGAACTCTGTCCTCGTGTTCGGCATTTTGAACAGGTGACAGGCATGCCGGTGCCAAAAACATCCATGGACAAAAATCACA
>GTpythonLung_DN3640_c0_g1_i1
ATCTTCCGATCTCCCCCGAAAGCGGCGTGCCGAGCTACCTCGTCGCCGACGGCTCGGAAGTGAAGGCCGAATGGGTCGCGAATGCACAAACCGTCGGTCTGACCGCCGGCGCATCCGCGCCCGAAGAGATGGTTGAAGATGTCATCAGCGCGCTGCGCGCGCTGGGGCCCGTCGAAGTCACAACGATGGCGGGCCGTGAAGAAAAAGTCGAATTCAAGCTGCCGGCGAAGCTCACGCAAGCCGTCGCCCGCGAAGTTTAAGGAGGACAACTCTTGTCTATTCCGCTGCTCCAGCAAGTCCGCGTCGGCGCATACATCATGCGCCAACACCTGTCCGGCAACAAACGCTATCCGCTCGCGCTGATGCTCGAGCCGCTGTTCCGCTGCAACCTCGCATGCAACGGCTGCGGCAAGATCGACTATCCGGATCCCATCCTGAACCAGCGCCTGTCGGTCGAAGAGTGCCTGGAAGCCGTCGACGAATGCGGCGCGCCGATCGTGTCGATCGCAGGCGGCGAGCCGCTGCTGCACAAGGAAATGCCGGAAATCGTCAAGGGCATCATGAAGCGCAAGAAGTTCGTGTACCTGTGCACGAACGCGCTGCTGATGGAAAAGAAGATGGACGACTACGAGCCGAGCCCGTACTTCGTCTGGTCGGTCCACCTCGACGGCGACAAGGAGATGCACGACCACTCGGTGTCGCAGGAAGGCACGTACGACAAGGCAGTCGCGGCGATCAAGGAAGCGAAGCGCCGCGGCTTCCGCGTGAACATCAACTGCACGCTGTTCAACGATGCGGTTCCGGAGCG
>GTpythonLung_DN4741_c0_g1_i2
CCATCGTTTTGATGCAGACGATGTCGAGGCGATGCGATTCATCTGTGCTCTTTTTTTTGCAGTGGATTTGTACCGATCTAAGTAGGCTTCCGAATACATTGATGCAATCTATGTCGTAAAATCCAGAAACAACGTAACTCATCGTTGCCGTTGCCGAACGGATTCGTACTCCCCCAATATAACTCCTGCCGAGACCACCATGCTCAACATGTCCCGGCGCCAGTTTCTTAAGGTATCCGCCACGACGCTGGCCGGATCGAGTCTCGCCCTGTTGGGATTCTCGTCCGCCGATGCGCTCGCGGAGGTTCGCCAATACAAGCTGGCGCGTACAGTCGAAACTCGCGGCACTTGCCCCTATTGCGCGGTCGCATGCGGGATTCTGATGTATTCCCTCGGTGACGGCGCGAAAAACGCCAAGCCGGCTGTCATTCACGTCGAGGGCGACCCGGACAATCCGGTGAACCGCGGTACGCTCTGCCCGAAGGGCTCGAGTCTCCTCGATCTCGTCCACAGCAAGAGCCGTCTGATGGTGCCGGAATACCGCGCGCCGGGCTCGGACAAGTGGGTTCAGATCTCGTGGGAAGACGCGCTCGATCGCATCGCGAAGCTGATGAAGGCGGACCGCGACGCGAACCTGGTCGAGGTGGACGGCGGCGAGCGGGTTAACCGCTGGACGACGGTCGGCATGCTGGCTGCATCCGGCGCATCGACCGAAGTCGGTTACCTGACGCACAAGGTCATTCGAAGCATGGGGCTGCTGCCCCTGGATAACCAGGCGCGTGTCTGACACGGCCCGACGGTGGCAGGTCTTGCCCCGACGTTTGGCCGTGGATCGATGACGAACCATTGGGTCGACATCAAGAACACGGATCTGGTTTTGGTGATGGGCGGCAATCCGGCCGAAGCACACCCCTGCGGTTTCAAGTGGGTGGTCGAGGCGAAGGTGACCCGCAAGGCGCGTCTGGTCGTTGTCGACCCGCGTTTCAACCGTACTGCATCGGTCGCGGATTATTACGCCCCGATTCGTACCGGCACGGACATCGTTTTCCTCGGCGGCGTCATCCATTACCTGCTGGCGAACAACAAGATCCAGCACGATTATGTGAAGGCCTACACGGACTTCACGTTCCTCGTGCGTGAGGATTTCGAATTCCACGAAGGTATTTTCTCCGGCTACAACGAGGAGAAGCACGCGTATACGAACAGGACGAGCTGGCATTACGAGCTTGGCCCGGACGGTTACGTCAAGGTCGACGAGACGCTGACGCATCCGCGCTGCGTGTACAACCTGATGAAGCAGCATTACGCGCGCTACACGCCGGAGATGGTCGAGAAGGTCTGCGGCACGCCGAAGGACAAGTTCCTGAAGGTGTGCGAGATGCTCGCGTCCACGGCAGTCGCAGGCCGTTCGGCGACGATCCTGTACGCACTCGGCTGGACCCACCATACGGTCGGCGCGCAGATGATTCGCGCAGGCGCGATGGTGCAGCTGCTGCTCGGCAACATCGGCGTGGCGGGCGGCGGCGTGAACGCGCTGCGTGGCCACTCGAACATCCAGGGCTTCACGGACCTCGGTCTGATGACGAACCTGCTGCCGGGCTACCTGACGTTGCCGCTGCAGCACGAGCAGAGCTACGAGGAGTACATCAAGACGCGCACGCACGAGCCGTTGCGTCCGAACCAGCTCAGCATCTGGAAGAACTATCGCGCGTACTACGTCAGCCTGATGAAGGCATGGTGGGGCGATGCGGCGACTGCCGAGAACAACTGGGGCTACGACTACCTGCCGAAGCTGGACAAGCCGTACGACCTGTTGCAGACGATCGAGCTGATGCACAAGGGCAAGATCAACGGCTACATCGCGCAGGGCTTCAACCCGCTCGCGTCGGCGCCCAACAAGGCAAAGACGGCGGCCTCGCTCGCCAAGCTGAAGTGGCTCGTGGTGATGGACCCGCTCGCGACGGAGACGTCGGAGTTCTGGAAGCCGTACGACGACTTCAACGTCGCCGATCCGAAGAGCATCCAGACGGAAGTGTTCCGCCTGCCGACGACCAGCTTCGCCGAGGAGCGCGGTTCGTTCGTGAACTCCAACCGTCTGCTGCAGTGGCACTGGCAGGCAGCGCCGGGGCCGGGCGAGACGCGCAGCGACCTGGAGATCATGGGCGGGCTGTTTACGCGCATCCGTGCGATGTACCAGAAGGACGGCGGCAAGTTCCCGGATCCGATCGTCAAGCTGAACTGGCCGTATTTCAATCCGGAAAGCCCGACGCCGGAAGAAATCGCGATGGAGTACAGCGGCAAGGCGTTGGCCGACGTGGCGGATCCGAAGGATCCGACGAAGGTCGTGAAGCATGGCCAGCAGCTGTCGAGCTTCACGCAGCTGAAGGACGATGGTTCGACGGCGAGCGGTTGCTGGATCTTCTGCGGTGCATGGACGCAGGACGGCAACATGATGGCGCGCCGCGACACCACCGACCCGACCGACATGGGCGTGACGCTCAAGTGGGGCTGGGCATGGCCTGACAACC
>GTpythonLung_DN1670_c0_g1_i1
CGGGCGGCGCAGTGCGTGCGCGCGTCTACGGCGTGGCCGGCGTCACGCCGGCGCAAATCGGCCGCATGACCGTCTTTACGAGCGGCACGCTCGCGCTCGCCATGGTGCTGATGACCGCAGCCGGCATGGTGTCCGGCGCGCAGCCGCTGGCGGCGATGCTGCACGTCGCGCCGGGCCTGCTGATCTGGAGCGGCGCCGCGCTGCTCGCAGTGCTGGCGGGGATCGTCGTCGCATGCGGCAAGGTGGCGCGGCCGGTTCGCACGCGTTTTCGCTGGCTGTCGTTCGATATCCCGGCGCGCCGCGATCTCGTCGCGCAGATCGTCTATGCAGTAATCGACGTGGTGGCGGCCGGCCTGACGCTGTGGGTGCTGCTGCCGGCCGCGCCGGTCAGTTTCTCCAGCTTCATCACGGTGTACGCCGCCGCGCTGCTGCTCGGCATGATCGGTCATACGCCGGGCGGGATCGGCGTGTTCGAGGCCGCGATGGTCTTTACGCTCGGCCATGACGTGCCCACGCATGCGATGGTCGCCGCGCTGATCGCGTATCGCGCGATCTACTTCGGCGTGCCGCTCGTGCTGTCGGCCGGCCTGCTCGCCGGTTTCGAAGGCAGCGCGCTGCGGCGGCGGCTCGTGACGCGGCAGGCCGCGCGCGTCTCGCAACTCGCGCCGCTGTTCCTGAGTCTCGTGACATTCGCGGTCGGCGGGATGCTGGTGATCTCGAGCGCGACGCCCGCTTTCTGGCATCGGATCGCGATCCTGCGCAACGTCGTGCCGCTTTGGGTGCTCGAAGGCTCGCAGGTGATCTGCAGCGTGCTCGGCGTCGCGCTGCTGTTCGTCGCGCGCGGGCTGCTGCGTCGCCTCGACGCCGCGTGGTGGATGACCTTCGCGCTCACGGCGGCGAGTCTCGCGCTGTCGTTCGCGAAGGGGCTCGCGTTCGTCGAGG
>GTpythonLung_DN4000_c0_g1_i2
TCCCCCAAAAAAACCACCAGGATCACAAAACTCCAAGAGAGAATAAGAAAACTGGCTGAGGAGAAAAGGGCGGTCGACGAACGTAGGAGAAAAGGACTGTCTATGCAGAAAATCTACTCCATCTCCCCCCTGCGGCGAAGCTCTTTTTCCAAGATGCGCTGGCGAGGGAATAAAAAAGCAAGGATCAGCACCTGGGCCTGGACAACATACGCGTTTAGAACAACGGCTAACAGACCTACCGCGATCAAAACAATGTGAGAAAACTTCCAGACAGGCGCTCTCAGAAGACCTGACAGTCCCGACAGGCAAAAAAGGATGATGATCATCTCCACCAAAAACAGCATCCAGGCACGGAAGATCCCCTCTTCCCCCTTCTCGATCATCCTATGGATGGCACTGCTCGATTGATCCTCCGACCACTTAGCGAATTCGACGAGCTCTGGCGATAGCTTCGGCCTTAGATTCCATGACACGCTCTAATCTCTCCTGTTCTTTTTCGATGGCACCCCGGATGAGGCTCTCCCTCACATTCATCGACCGATAGATCCTCTGGGCAGACTCTCCAGAACTCCACCTCTCTAGGATCTCAATTTCGAGCTCTGGCGTGAGATAATCAAGCTCCCCTACCTCGGCTACCTTTCTCCCTATTCTCATCACACGCGGCATCTTTCGTCCTCCCAGACGGGCTCCCTCTTCATCGACAGGTAGACTACACGTTCCCACGGCGTTAGCGAGACCAGACGGCGATACCTCCTCCAAAACAGAAAACCGACTAGCATCTTCACCCGGCTCTATTCCCCCCCTTAAAACGACCAAAGGCTTTCGGCTGCTTTAAAAACGGATTCAACCTGATCTCGTCCTCAGGCAAGACGCGGGCGTGAGAGCGGATAAGCTGGTTTTCCGTCATTCTCACTTCGTCCTGAGTGGCAAGATCGAACG
>GTpythonLung_DN925_c0_g1_i1
CCCCCGCCGGCGGACCGCTGTCGTGGGCGCGTCTGACGCCCGCGCAGCATGTCGCGCTCGCGCCGTTCGCCGACCAATGGGACGCGTTCAGCGACGCCCGTAAGCGCAAATGGCTGAAGATCGCCGCCCGTTTCCCGAAAATGACGCCCGATGCGCAGAACCGGCTGCACGAGCGCATGACCGAATGGGTCGGCATGACGCCCGAACAGCGACGCGTCGCGCGCGAGAACTATCAGGTCGCGAAGGATCTGTCCGCGCAAGCGCGTGAGCGCGCCTGGCGCGCCTACCAGCAGTTGCCCGCCGAACAGAAGGAGCGGCTCGCGGCCGCCGAGCGTCGCCGACGTCCGACCGTCGTCAGCGCGCCGCCGAGCGGCAAGGCCGACCGCGACGTCAGCCGCCTCGTCAACGCGCACAATCATCCGGCCGGCACCACCAAGACCGCGGCAGGACAGCCCGCGTCGGGCAGCGTCGCCGCACCGCCGGCCGTCGCTTCGTCCACTGCGGGCGCGCCGGCCGCACCGACCCCCGCATCGCCCGCCGACACGTCGTCGCTGTTCAAGGGATCGTAAGCGGCCGTGCCGCAGCCGTCCCTGCCTCCGTCCGCTCCGCCGTCCGTCCGGCGACGTCTCGCCGCGCTGCTCTATGAAGCGATCCTGCTGGCCGGCGTCGTGTTCTTCGCCGGCCTCGCGTTCACCCTCGCGACGCCGCGCAACGGCTCCGCTTCCCCCAACCTGCTGGCCGCATGGATCGCGCTCGTCGCCGGCGTGTATTTCATCGGGTTCTGGACTCACGGCGGTCAGACGCTGCCGATGAAGACCTGGCGCCTGCGGATCGAATCGGCCGACGGCGGCCCGCTGACCGCCCGTCACGCGCTCGTGCGCTATCTCCTCGGCTGGCTGTGGTTCCTGCCGCCGCTCGCGCTGCATCCGCTCGCAGGCTGCTCCACGTCGGCCACGCTCGCATTGACCGGCGCGTGGGGCGTCGCGTGGGCCGCCGCGGCCCGCCTGCATC
>GTpythonLung_DN3564_c0_g1_i1
TGCTGTACAAGCGCTTTGAGCCGCGTTATATTGGGCCGCAATGAATGCTTGTTCGCCCCATTTTTCTCGATGCTGCGCCGCTAGTCGTTGCGATGCCGTTTGGCACCTGACGCGCAGCACGACGGTAACAGCCGAGCCGTTTGTCCCGGTCGACGGGGCAGCGGCTTTTTTTATGGATTGCGCACGGGCATGCAGCCCGGCCCATCATCGCGTCAAGGAGCTGACCGACAACTAGGCGAACCGGCGATTCGAAATTCATGTGCGCCACCGCGCGCAAACTGTACGCGTCACAGCGCACCAGGATGCGATCAGCGGCGCATGCCATGCGACACGATTCCTCCCGAGGGACACCATGCCTTTGCCTACCCCCCCCAGCAAGCTCGGCAGCCTGCTGCCGCCCGACGAATACAAGGCGAAAGCACGGCCTGCGAAAGCCGCGACGAAAACCGCCGAAGGGGACGTTTCCGTCGCCGGTGAATACAGCCCGGCGAGCGTGGCCCAGCCGATGACACCCGCCGCGAACGCCACCGCGCCATTGCGTTCGGTCGCGCCGGCACAGGAGGCCGCGGCCGCTCCGGCGCGCGGCCGCAAGCCCCGTCAGACGGCAGCATTGTTGCAACCGGTGCCGGCACCCGCCGCGCCGGTTGCGCGCACAGAAAAACAACCCGTTGCCGAAAAACCGGCCGCCGCGCGCACGCGCGAAGCCGGCACCGCGATGAAGACGCGCAGCCGCAAGGCCGCCGAGGCCGAGACCCAGAAACTGTTCGTGCTCGACACGAACGTGCTGATGCACGAT
>GTpythonLung_DN2714_c0_g1_i1
TGCTCGAGGATCGCGTCGCGCTTTTCCTTCGGAAGTCCGCGCAACCGCAATTCGATGCGATCGTCGCCGTACGACTTCAGGTCGCCGACCGACATGCCACCCAGCTTGATCTCGAGCCGTTGCGCGTAACGCTGGCGGCTCGCGGGTTTCGGGCTTTCCTGGCCGGCGGCCCTGCCCTTCACGATGTCGGACACCTGACGCGTGCTCAGATCGTCGGACACGATCTTGTTGATCAGGCGCAGCGTGGCATCGGTACCGCGTGCGCTGTGATAGCGCCCGACCTGATACGCCATGTTCGAGCCGAAACGATCGGGCCGGGCGACCATTTCCTGCATGATCGCCTCCGGCAACTTGCCGATCGACAATGCGACGGCAACCGTCGACTCGTCGAGACCAAGATGCTCCGCCAATTCTTTCTGGCTCTGGAAATGCGCCTCGTCGAGGAAGCGTCGCCACACGACCGCGTTGTCGAATACCGTTTGCGAATCGCGCTGGACGTTGAGGTCGTAGCCGAGCTTGTAGCTCTGGATGCCGATTGGCAGATCGATCACGACTGCCTTGACCGTGTCCTTGTTCGCTTCCTTCAGTGCGCGGACACGGCGGCCGCCGTCGCTGACGAAGTACGTTCCCGGATTGTCGTAGTCGGGAATCACATGAATCGCCTGCTGCTGCCCCTGCTTCGCGAGGTTGACGGCCAGCTCGGCAATCGACGACTTCAAATAGAAGTGCCGCGGGTTGAACGGGCTGTGCTTGATCGCCTTCAGCGGAAGCTCGATCACCTGCCCCGGCGCATAGCGGTTCTCGAGACGCCATGCGCGGTAATACGACGATTCGTCGGCGTCCGCATCGATG
>GTpythonLung_DN3920_c0_g2_i1
GAAAAGCGTTACGACGGGTAGACGGTCGCAGGGTTGGAAACCAAGCCAGCCTCAGCGATATAGGGGGTATCGTTGGTCGGCGTGTGAAGGATGAAAAGACGATTCTTCGCTCGAGTCATGGCGACATAAAAAAGCCGCCGCTCGTCGACCTCGGTGCTGCCCTCGCCAAGCGATGGAACGATATCCTTGTCGGCGCCGACGATGGCAGTGTTGCCGAACTCGAGTCCTTTGCAACTGTGCATGGTGAACAGCCCGACCGATGCTGGATCGTCCTTGCCCTTGGGCTTCTGGACACTTTGGACGCGTGAGACAAGTGAGCCGGTGCGGCGCTTCAGAATGTCACCTGCTTTGCTCAGGTGTCTGGCCACGCGATCGCGGAAGTTGCCAGCACGAAGCCCCATCGTCAAATAAGTCGCCGCGGAATCGATCGCTTGGTTGACTGCTCGCATGGGTGTAGTCGTCCCCGGAATTTTGCGGAACAGAGCGTCCTGACGCCACGTGACGAGTAACTGTTGGAGCGCGCGCATATGCTCAGCGTCAATCTTGGCGATATCGCCGTAATCGTCGAAGTCCCGCTCGAAGAAAGGCGCCATCGTTGCGCCTGGTATGCGCTTGTGGAGCTGGCTCAGTGCTTCCTCGCTTGTACCGACAAATGCCAGCGCGTGGTCGATGCCGCTGCGGTTCATCGTTTCAACCGAAATCAGCAACTGCAGGTATGTGTTGATGTAGTCCTTGTCCCAGAACGACCCGCCGTTTCTCCTCGAGCGGATGTTGAACTCGTCCAACACGGCTTCAACAGAGT
>GTpythonLung_DN3909_c0_g3_i1
TGCGAAACCCGGACTGCCGGTCATTTGGGCTTGTTGCTGCGAAGGCTTGTCATTGCCGTTGTCGAAACCTTCGTCGACCAACGATTCGAAGTGCTTGATCTTTCCCTTCGGCGATCGCAAATTAGCTCCATCTGCGTCAATCGCGACGACCGTATAACCTTTAATCTTTTTGCCTACCGTGACCTGATAGATGACGTCGTTCCACATCAAGTACCCGGACAGATTCGGGACAACACCGAAACGAGCAAACAGTCCATCTCGATGCTTGGGCTTGCCTGCATCAGCGTCAGACGTGGCAGGGATTGGTGCCGCCGGCAGTGCCGGCGACTGTTGTTGCGTCGGCAAAAGAGCGGGCGGCGTCGGAGTGCTCTTGTCGCTCTCAGTAAGCGACTTTAGTGTCTTCGTTGCCTCCGCCTCGATCAAATCGTTGACCGAAGGGCCGGCTGCATGTCCAGCAGACCATGCCAAAGAGAGAATCAAACCCGCAAAAACACGCACGACCTTCATATTCCTATCCCCTGATCAGCACTTGGCCCTTAACAGTTGCCTTGAACATTGAGTTGTCAATCGTCGACTGCGGGTCAGACTGCACCACTACAGAAATAGACGAGACCAACGCATACGGTGGAAACTGTCCAAGCAGTTCAAAATCGCGGACCGGTCCATCCATGGTCCAAGTTGCGACTTTGTATGTGTTCTGCAACGAACTCGCGTCGATTCCATCTGCACCGAACAGTCCGAATGGCGTGATCGTGAACTTCCCCGCCACCTGATAACCCTGAAGCTGAGAACCGAAATCCATCGTCACGGCGTTTTCAGTTGGCGCCTGATCGAGGAACTGGCCAACCTTTCCAACAAGTCCGATTGGTGACGTAACCTGCACGTGTGCGACGA
>GTpythonLung_DN1430_c0_g1_i1
ACGATCTTCCGATCTCCCCCGGAGCCGGGCTCGCGTTCCTCTGGTACAACACGCACCCCGCGCAGGTGTTCATGGGCGACGTCGGCGCGCTGGCGCTCGGCGGCGCGCTCGGCACGGTCGCGGTGATCGTGCGGCAGGAAATCGTGCTGTTCATCATGGGCGGCATCTTCGTCGCGGAGACGCTGTCGGTGATGCTGCAGGTCACGTGGTTCAAGTACACGAAGCGCCGTTACGGCGAAGGGCGACGCATCTTCAAGATGGCGCCGCTGCACCACCATTTCGAATTGTCCGGCTGGAAGGAAACGCAGGTGGTGGTGCGGTTCTGGATCATCACGCTGATGCTGTGCCTGTTCGGTTTGTCCACCCTCAAGCTGCGGTAAAGGAAAGGTAACAAGGATGTCTGGCGAGATGTTTGGAGATCGGCAGCGGCCGATGGTGCTGGTGCTGGGGCTCGGTGAGTCGGGCCTCGCGATCGCGCAGTGGTGCGCGAGGCACGGGTGCCGCCTGCGCATTGCCGATACCCGTGAGGCGCCGCCGAACCTTGCCGCGCTCAAGGAAGCCGGGATCGACGCGGAATTCGTCGGCGGTCCGTTTACGCCTGCGCTGCTCGACGGCGGTGTCGAGCTCGTCGGGCTGAGCCCGGGCCTGTCGCCGCTCGCCCCCGAACTGGCGGCGCTGATCGCCGCCGCGGACGAACGCGGCATCGCGGTGTGGGGCGAACTGGAGTTCTTCGCGCAGGCGTTGCGCGCGCTCGGCTCGAACGGGTATCAGCCGAA
>GTpythonLung_DN4181_c0_g1_i1
CCCCGCCGTGGCGACCGGCATCGTGCCGGCTGCGCATTACGCGAACGTCTCGCACCCGATCTCGTACGCGCTGCAGGTCGCCGGCGCGAACTGGGTCGCGGGCTTCATCGATCTCGGCGCGGTGCTCGGCATGCTGACCGTGATCCTCGTGATGAGCTACGGCCAGACCCGCATCGTCTTCGCGATGTCGCGCGACGGCCTGCTCCCGGCCGTGCTGTCGAGCGTGCATCCGCGTTTCTCGACGCCGTTCCTGACGACCTGGCTCGTCGGCCTGTTCTTCGGCCTGATCGCCGCGCTCGTGCCGCTCAACGTGCTCGCTGAACTGATCAACATCGGCACGCTGGCCGCGTTTTCGATGGTGTCGATCGCGGTGCTCGTGCTGCGCCGCACGCACCCGCACCTGCCGCGCGCATTCCGCTGCCCCGGCGTGCCGGTCGTGCCGCTCCTCGCGGTGGGCGCGTGCGTGTTCCTGATGCTCAACCTGCAGGCAGTCACGTGGCTCGCGTTCGGCGCGTGGCTCGTGATCGGCCTCGTGCTCTACTTCGCGTACTCGCGCCGCCACTCGAAGCTCGCACACGGCAACCCGACGCACTGAATGCCGCCGTGCCGCGCGCGAACACCGCGCGGCACCGCCCTTCCTCCCGCCCGCCTCTGCATCGCCGCCCGCGCACCCGCGCCGCGGATCCGCCGCTGCACGATTCGCAACGATCCGCCCGCCCGTTTTATTTCTTTCCGGCCGTGCTTTCAAAAGCCCGTTCATTCGATGTGCCGGCATCAATGAATCGACGCATCGTTCATGAAAATTAAATCAAGAAAAATGGACCAAAAATAATCCTCACATCCACATTGAACTATTGCGATCGCGACACTAGTATTCAGACCGTTCATCGCCGAAATCCCAAGCCCGGCAAGGCGCCATGGCAAGCCGTCGCCTGCGCCGCGCGAAGCCGGGACGGCGATTGCCGAGAGACCATTCATTCAATCACGCGCATTCACGACGCTATTTTCGAAATCGTATTTGCAGACCCCATTTCCCGATTAAATGAAAATCGGCGGATTCGCACACCCGTATTGAATTGCCTCGACCGCGAGGCATGTCGCAGCACCTGTCCGAAGTTCAACAAGAACCTGAGAGGCACGTCATGAACAACACGCTGGTCAATGTCACTGCGAAAACCGAGATCAACGCAGCCAACCGCACGATCACCGAACTCAAGGACTATCAGAGCAGGAACTGGGCCATCGGCATGAACGGGGATACGCTGGCGCCGGACGGCTTCCTG
>GTpythonLung_DN2072_c0_g1_i1
GCGGGCGATCCGGGATCGATTCCCATGTGTGCAGTGCGCATCGCGCGCGATGCGGCTTGGCCGAGTGTGCAGGCACGCGCTCATGCGGACTTTTAAAACCGATGAATGCCGAGTATCCTAAAAAAAGCAAACCCGACCGGACACGATCCGATGCGCGGTGACGCATGACGCGTCATGCCGGGCCCGTCACGCATGCTGCGCAGATGGTCGCGGTGCCGCACGCATGCTGGCCGCGCGATTTCACGCCCCCTTCATTCGTCAGGAGAACTGGTGAGCCGCCTCGTCGTCGTCTCGAATCGCATTGCCGACCCTCGTAAAGCCGCTGCAGGCGGTCTCGCCGTTGCGGTCAAGGATAGCTTGCAGGAGACGGGCGGCGTGTGGTTCGGCTGGAGCGGCCGGTTGCGCGGCGCCGACGAAAATGGGCCGGGGCGTGGTGGCGAAGTGCAGATTCAGAACGTCGGCGGCATTCAACTCGCGACGATCGATCTCGATCCGCAAGACTACGACGCGTATTACCTCGGTTATTCGAACAACGTGCTGTGGCCGGTATTTCACTACCGGCTCGATCTCGCGCAATTCGACCGGCGCTTCGCGGACGGTTATCGCCGCGTCAACCAGCTGTTCGCGCGCAAGCTGGGCACGCTGCTGCGTCCCGACGACATCGTCTGGGTGCACGACTACCAACTCATTCCGCTCGCCGCCGAACTGCGCGCGATGGGCTGCGCGAATCCGATCGGCTTCTTCCTGCATATTCCGATGCCGGCGCCGCCGATCATGGCGGCCATCCCCGAACACGAG
>GTpythonLung_DN4130_c0_g1_i1
CCTGTCTCCACGACGCAGCGCGCGACCATCTCCAGCGCGCGGGTCTTCTCGAACGCATCGACCGAGCAGGTCTTCGAATACTCGTCGAAGAAATTGGCGAAAGCCGTATCCCAGTCGAACTCGGGCCACACGTGCGCGATGTACGCCTTCAACGCGCGGCCATGCTGCAGTTCTTCGTGCTCCCATGCATGGTTGAGCCACGCGGAGACTTCCGGATCGTCGTTGAAGAACTCGCTCAGATTGCTCGTGTAGAGATCCGAGCCGCTTTCGATGAAAGACGCCGCGCACAGCAACAGCAGCAAATCCTCGTTCGCCGCCGCACGCTGACGATCGATCCGCGTCAGGTCGATGTCTTCGATACGCCACGGCATGACATGCGCCGTTCTCGTTTGCATGGTATTGCACTCCCAGCCGCCGCGTAAGGCCGCCGTCCACGCGTGCGGCGCGCGCGACGACCGCACGGAATGCGGCGCATTGCTAACCGTTATTCGAGTCTGTCCGGTCGGGCCCTCCCGGCCGAGGCAGTCCAGCCGGGCCTGCCTCGCTTGCCAGTGTCGAACACGACCGGCCATGCCATTCAGCCATCTTAGCCGGACTTTTATGATCCTGCTTCAAAGCACTGACCATGCCGGACAAGTGCAGTTCCGTACCGCATTGCCTGTCGTTTAGACGCGCCGCTCGAATACGCGCCGCAAAAAAATGGCGGCCCGCAGGCCGCCCTTCCCCATGCGACTGGGAACGAATCGTCAGAAACCGGCCGCCAGCCCGTCGCGCCGGCTGTCACTCGCCGCCACGTAGCCGCGCTCCGGATCGTCACGATCGAGCCGCCAGATGAATTGCCCGGAGCCGAAATCCATGTAGGGATCGTCGATCGACTTGATCGTGTGGCCGCACGCGGCGAGCGCGTCGACCGTTGCGCGGCGCATGCCCGGTTCGACGTCGAGCGTGAAGTCGCGATTCACCTTCCAGCGTGGCGCATCGCACGCGGCCTGCGGCTGCTGGCCGTAGCCGAGCATCCGCACGATCGTCTGCAGATGCCCTTGCGGCTGCATGTCGCCGCCCATCACGCCGAAGCTCATCACGGCTTCGGTGCGGCCGTTCACCGCTTCGGTGACGAATGCCGGAATGATCGTGTGAAACGGCCGCTTGCCGCCCGCGACAACGTTCGGCGACGCCGGATCCATCGAGAAGCCGTGCCCGCGGTTCTGCAGCGCGATGCCCGTGCCCGGCACGACGAGGCCCGAGCCGAAACCCATGTAGTTCGACTGGATGAAGCTCACCATCATC
>GTpythonLung_DN3663_c0_g1_i1
CGATCATGGGCGTATCGACGTTCGTCGTCGGCTTCCTGCCCGGCTACGCAACGATCGGCATCGCCGCGCCGGTGATCTTCATCGCGATGCGCCTGTTGCAAGGTCTCGCACTCGGCGGCGAGTACGGCGGTGCGGCAACCTACGTCGCGGAACATGCGCCGGCGCACCGGCGCGGCTTCTATACCGCGTGGATCCAGACGACCGCGACGCTCGGCCTGTTCCTGTCGCTGCTCGTGATCCTCGGCGTGCGCACGTTCATCGGCGAAGAGGCATTCGGCGCATGGGGCTGGCGCGTGCCCTTCATCGCGTCGATCCTGCTGCTCGCGGTGTCGGTCTGGATCCGGCTGCAGCTGAATGAATCGCCGGTGTTCCTGCGCATCAAGTCGGAAGGCAAGACGTCGAAGGCGCCGATCAAGGAAGCGTTCGGCCAGTGGAAGAACCTGAAGATCGTGATCCTCGCGCTCGTCGGCCTGACGGCCGGCCAGGCAGTCGTGTGGTACACGGGCCAGTTCTACGCGCTGTTCTTCCTCACGCAGACGCTGAAGGTCGATGGCGCAAGCGCGAACATCCTGATCGCGATCGCCCTGCTGATCGGCACGCCGTTCTTCCTGTTCTTCGGCTCGCTGTCGGACCGGATCGGCCGCAAGCCGATCATCCTCGCCGGCTGCCTGATCGCCGCGCTGACCTACTTCCCGCTGTTCAAGGCGCTCACGCACTTCGCGAACCCGCAGCTCGAACTGGCCACGCAAAAGGCGCCGATCAGCGTCGTCGCCGATCCGGCGACCTGTTCGTTCCAGTTCAACCCGGTCGGCACCTCGAAGTTCACGAACTCGTGCGACGTCGCGAAAGCCGCGCTGGCGA
>GTpythonLung_DN2690_c0_g1_i1
GACGCAAAACCGCGTCAGAACTGGTCCTCGGTCAGCGCCAGCACACCCTCGCCGCGCTTCGCGCCGAGCACCGATGCTTCGAGCCCGGCCGCCTGCACGAGAATGTGCTCGGCATAACACTGCGCGATCGCGATCTTGGCGTCGTAAAACGCCGGATCGTCCGCGCGCCTGGCATGCGCGGCGAGCATCGCGCGCGCCATCTGCCAGCCGCACAGCACGACGCCGGCCAGCCTCAGATACGGCACGCTGCCCGCGAATACGGCGTCCGGGTCGCGCTTCGTATTCTCGACGACGTAATCGACCACCGCCGACAAGGCCCGTGCGCTCCGCTCGAGCTGCGTCTTCATCGACGCGGCCGCGGCGCTGTCCAGCTCGCCCAGCGCCTCGACCGTCTGCGCGATCTCGGCCAGCAGCGCCTTCGCGACTGCGCCGCCGTCGCGCACCGTCTTGCGGCCGATCAGATCGTTCGCCTGGATCGCCGTCGTGCCTTCGTAGATCGCAAGAATCCGCGCATCGCGGTAATACTGCGCCGCGCCCGTCTCTTCGATGAAACCCATGCCGCCATGCACCTGCACGCCGAGGCTCGCGACGTCGTTGACCATCTCGGTGCTCCAGCCCTTTACGACCGGCACGAGGTATTCGTAGATCGCCTGATGGCGCGCGCGCACCGCGTCATCGGGATGGCGATGCGCAATGTCGCTGTGCGCGGCCGCGACGTATGCCAGCGCCCGCGCGCCTTCCGTCAGCGCCCGCATCGTCCCGAGCATCCGGCGGACGTCCGGATGATGGATGATCGTCACCGACTGGCTGGCCGAACCGTCGACCGGACGGCTTTGCACCCGCTCTTTCGCGAACGCCGCCGCCTTCTGATAGGCGCGATCGGCAACGCCAATACCCTGCACGCCGACGCCGAAGCGCGCAGCGTTCATCATGATGAACATGTATTCGAGGCCACGGTTCTCCTCGCCGACGAG
>GTpythonLung_DN3458_c0_g1_i2
GCCGCTGGTAAACCGATAAAGATTACTAATAAGAAGAATTATAATAATGTAAACTACGAGGCAGAACGTAGGTAGCTTTATACTAATCAATAGCTAATTACACTTATTTGGATTATTTATATTGGTTAGATGATGCTAAAAAGTATTTTCCAAACATGAAGCATGCGGACTACCGTAAAGAATTCATTAAAAGTCTGAAAAAATCTTTACCTAAAAATAAAAAATGAAATTGTACTCTGCAAAAGTTGACGATATTGCTAAACCTGTTGATGAAGAAGTTGTAAAGGAAAAGAAACCTAGAACTGAAAAACAAATTGCGGCTCTTGAAAAAGAAAAGGAAGCTCGCAAACGTAAACGGGAAGAGATTATTGCAAAGAAGGAAGAGATCAAGGAAAAGGAAAAGGAGATTGATGAGGCTGTAGAGCAAGCTGTTGCTAAAAAGAGTAGTAAACAAGAAGCTACCCCTTCAGTCACTTCTGAGGAGGATGCTCCTGTAAAGAAAAGTCGAAAACAGTCTAATCCTAAAAAGGTACCTCAAAAACCTGAGGTAGACGCTGTTGCGACAGCTCCAGGAAGCGCAGTTGAAAGATCAGAGAGATCTAATGTTAATGAGGATGGACATGAACCTCCCGCTTGGTTCAAGACATTTATAGCCAATACTAAGGCTGAAGAAGCCAAATTGAGCAAGCCAAAGAAACCTCGAAAACAAGTTCGTAAAGAAGCAGAGGAAATGGCTCAGCACAAATGGCAAGACAGTCATACTCGGGATCGCGTTCAAACTCAGGCTGACAACCATATGAGACAAATGCACCAATTGTATGGTCAAATCTTTCGCCGATAAAAATATAATGAAGTCTTTAATTGTAAAACCTATTCCTACACCTAGTGGTGCTGATAATCCTGGGCCTCCTTCAGATGTCCTACCAAGACATGAGTTTTCTATGGGTTT
>GTpythonLung_DN3802_c0_g1_i1
CGACCGCCGACGCCGGTGCGGCATTCCATGAGCGTTGCCGGACGACGCTGTCGGCGGTCGAGCAGGCCATTGCCGAGACGGGCCGGCGCGCGCCGGCTGCACGGGATCACTGATTGAAGGAAGGAAGCGTTCGCGTGGATATGCGCATCCGCATGTCCGCCCACTGAATCAACCCGGAGCATCGGAAAACACAGATACGCCCGCATTCGTCGACACACCGCCGGGCGCGTTGCGTGCGCAGCCATTCAGGCCACGCCGCCGCGACGCCGGCACCGATGTGCGCACCGCGACCGAATGCCGCTCATGCCTGTCACGCCGCCCGACGACAATACAGATCGACTGGCGCGAACAGGAGACGCAGTCACGCAGCGCCAGCGCAGGCCGCGACGATCGTCGGCCAGCCCGCCGGGGAAGCCGACGATATCGACCGCACGACAAGCGGCTTGTCCGCTCCGAAACATTGACCAACCCTTCACCCCGCACATCACCTTGAATACACCACAAACGATACATACCCCCGCAGACGCAGTCCGCCGGCGATTCGCGCGATTTCTCCATGTGGCCGAGCTGTCCGGCCTGATCGCGCTCGGGCTCGCGACGGTCTTCGCGATGGCACAGGAAGTGGTGAAAGTCGTCCAGGCGGGAACGGTTTCGCTGACCGACCTGCTGCTGATGTTCCTGTACCTGGAAGTGCTCGCGATGAACGTCCGCTACCTGCGCTTCGGCCGGTTGCCGGTTCGTTTCCCGCTCTACATCGCCATGGCGTCGCTCGCACGAGACCTGATCCTGCGCGGCGGATCGGACCATCCGGATCACATGCTGATGACGACAATCGGTATCGTCCTGCTCGCCCTCGGCGTGCTCGTCCTGAGTTTCGGACAGCATCGCTTCCCGGTCGAAGTGGACGAGGCGGGCGACGATACCTTTGGTAGCCGATAGCATCCGCGGCACATCGTGAGCGGGCCGGCGGCTGGCGCCGGTCGCTCATGTATCAGGATGCCGATATTTGCAGAGGGAACGGATCATGAGTGCAGTCGACAAGGCCCGCGCGGCCGAACTTCAGAACATCTCCGCGCACGCTTACCAGTTGGCAAGGGATGCCTACCAGCCCGGCGCGGCGCCGGCGGACAGGCAGGCCGCGGCTGCCATGCAGCAAGCAGCCGCAAAGACCTATCTCGACGCCGCGAAGGCGCGCGAGGCGGCGACAGGCGTCTGACGGCAGGCGCCGCGGGCAACCGGAACTCCGTTCGCGCAAGCAGGCCCGATGCGGATGCCGCGTCGCGGAAGTGGGCGAATCCGCGGGACGGCGCGGCTTTGGCACGCGCGATCCATGCATATCACGTACGCAAGAGGTTTCAGATGACGAAGCAACTGATCGTTGCCGTTTTCGGCAACGTCGATCTGGCGCAAAAGGCCGCCCGCGATTTCGATGCACTCTCCCAAAAGGATGTGGGGTTCACCATCGAAAACGGTGTCATCGCGGAAAAGGATGCCGCGGGAAAACTCGCGCTGCTGGGCGCCGAGACGCACCCGTTCTGGGGCGGCGTCGTGGGTGCGATCACGGGCAGATCG
>GTpythonLung_DN2415_c0_g1_i1
TCGTAGCGCCGTCGGCCGCGGTCGTCCCAACTGAGCGAACCGTTGTGTCGAAAATGCCAGCGCTGCACGTTGAAGCCGCCGTCCAGCCCGACGTAGCCCTGGGTCGTGCCGCGCGTCCCGCTCGCTTGCGCGTGGTACGCGTTGACGTTGTAGCCGAGCATCGCAACGGGTACGCCGGCCGTCCACTGGTCCGGACTCACGTAACCGCGCGCGTGACGCCGCATCGCAATCTGCGGAATGCTCAGGTCGAGCCGCTGATTGCCGAAATCGAAACTCGCCGAGGCTTCCGGGATCGCCTGACCGATGCGCATGCACGCATCGTCCTCTTCGAGCGTCGCGCGAATATCCTGCGGCAGGCGCGAACGGTCGACGCCGATCCGGTCCAGCAACGCGCGGTCGAAACAGGGCTGCGCGTCCGGCGTGTTCGGCGCGGCCTTGAACTGCACGTCGGTCCGTCCGACCCAGCGCCCGTCCACATAGATATCCGGCTTGTAGACGCCCGCGCGCACAACATTGCCGCGCGTATAGTGCGACACATCGATCGCACCGCCGTTGTTCAGGAAGCCGCTTTCGAACTCGACTTGCGCAAAATCCGTCTGCGCGGTCTGGAACCGCTCGGAATCGTCCTTGTCCGCCCAAGCCTCGGCCTGCCACCCCGCGATAATCGTGAGAAGCAGTGCGCAGATCGGCTTCAGGCGCGGTCGATAGCCGAGCCCCATATCTGCAACTCGCTTCTCCATCATTCGCCTGTTCCTCGTCGTTATGTCGATTGGGTTGTATTGATCAAGCGGGCCGATGACTGTGACGCCGGCAGCCAAGGTCATCTCGCGACATCCATCTGATGGGCATGGCTGGCGCCCCAGTCATCCATGCTGCTGTAGACAACCTTGCCGCTGGCGACATCCGCGCCGAGCGCGCCCTTGATCGGAAACCGGGCCTTTTCGCCCGGCCGCACGAATCCCACGCCCGCATCGAACGTCTTGCCATCCACGACGAGCGCGATGCCGGACAGGTTGACGACGTAAGGCGTCGGGTTGGTCGCCTCCAGCACGGCGCGCTGCCCGGAATCGGCGGCGATGCGCCACGTCAGTTGCGTGGGCGCGCTCGACGCAT
>GTpythonLung_DN4259_c0_g1_i1

>GTpythonLung_DN4711_c0_g1_i4
GGTATCGGCTGGCGTGGCCTCGGCCGGCATTGAAAAAATTTAATAGCCGTATCGCTTGTCGGGTCTTGAAATTGGTCCAGCCGGACTTATTTCGGGAGCAGAGTTGAATTCGGCGCGCGAAACCGCCGCAAAGAAGCGGGTTTTCGCGCAGCAAACAAGGATTTCTGGAGATTAGGAAAAATGGGAAAGATCATCGGTATTGACCTCGGCACCACGAACTCGTGCGTCGCCATCATGGAAGGCAACCAGGTCAAGGTCATCGAGAACTCGGAAGGCGCACGCACCACGCCGTCGATCATCGCTTACATGGACGACAACGAAGTGCTCGTCGGCGCGCCGGCGAAGCGTCAATCGGTGACGAACCCGAAGAACACGCTCTTTGCGGTCAAGCGCCTGATCGGCCGCCGCTTCGAAGAGAAGGAAGTGCAGAAGGACATCGGCCTGATGCCGTACGCGATCATCAAGGCGGACAACGGCGACGCATGGGTCGAGGCGCACGGTGAAAAGCTGGCGCCGCCGCAAGTGTCGGCGGAAGTGCTGCGCAAGATGAAGAAGACGGCCGAGGACTACCTCGGCGAGCCGGTCACGGAAGCCGTGATCACGGTGCCGGCATACTTCAACGACAGCCAGCGCCAGGCGACCAAGGATGCAGGCCGCATCGCGGGCCTGGAAGTCAAGCGGATCATCAACGAGCCGACCGCAGCGGCGCTCGCGTTCGGCCTCGACAAGGCGGAAAAGGGTGACCGCAAGATCGCCGTGTACGACCTCGGCGGCGGCACGTTCGACGTGTCGATCATCGAGATCGCGGACGTCGACGGTGAAATGCAGTTCGAAGTGCTGTCGACCAACGGCGACACGTTCCTCGGCGGCGAGGACTTCGACCAGCGCATCATCGACTACATCATCGGCGAGTTCAAGAAGGAGCAGGGTGTCGACCTGTCGAAGGACGTGCTCGCGCTGCAGCGCCTGAAGGAAGCGGCTGAAAAGGCGAAGATCGAACTGTCGTCGAGCCAGCAGACCGAAATCAACCTGCCGTACATCACGGCGGACGCATCGGGTCCGAAGCACCTGAACCTGAAGATCACCCGCGCGAAGCTGGAGGCGCTGGTCGAGGATCTGGTCGAGCGTACGATCGAGCCGTGCCGCATCGCGATCAAGGACGCGGGCGTCAAGGTGTCGGACATCGACGACGTGATCCTGGTCGGCGGCCAGACCCGCATGCCGAAGGTGCAGGAAAAGGTGAAGGAGTTCTTCGGCAAGGATCCGCGCCGTGACGTGAACCCGGACGAAGCCGTCGCAGTCGGCGCGGCGATCCAGGGCCAGGTGCTGTCGGGTGACCGCAAGGACGTGCTGCTGCTCGACGTGACCCCGCTGTCGCTCGGCATCGAGACGCTCGGCGGCGTGATGACGAAGATGATCAACAAGAACACGACGATCCCGACGAAGCACTCGCAGGTGTATTCGACGGCGGACGACAACCAATCGGA
>GTpythonLung_DN2521_c0_g1_i1
TCTATGAAATGGTGATGTCCTGCGTCGAAAAGCCGATGCTCGAGGTCGTGCTCGTACAGGCGGGCGGCAACCAGTCGCTCGCCGCGGAGTACCTCGGCATCAACCGCAACACGCTGCGCAAGAAGCTGCAGCAGCACGGCCTGCTGTAGCCGGCCGTCCCGTCCCCGTTTTCCTGGCTAATGGTGGTTCCATCATGATCAAGCAAGCGCTCATTTCCGTTTCCGACAAGACCGGCATCGTCGACTTTGCGAAGTCGCTGTCCGACCTCGGCGTCAAGCTGCTGTCGACCGGCGGCACCGCGAAACTGCTCGCCGACGCGGGCCTGCCCGTCACCGAGGTTGCCGACTACACCGGCTTCCCGGAAATGCTCGATGGGCGCGTGAAGACGCTGCACCCGAAGGTGCATGGCGGCATCCTGGCGCGCCGCGACCTGCCGGAGCACATGCAGGCGCTCGAGGCGCACGACATTCCGACGATCGACCTGCTCGTCGTGAACCTGTACCCGTTCGTCGCGACGATCGCGAAGGACGACTGCACGCTCGCGGATGCGATCGAGAACATCGACATCGGCGGCCCGACGATGCTGCGCTCGGCCGCAAAGAATCACCGCGACGTGACGGTGATCGTCGATCCGGCCGACTACGCGGTCGTGCTCGACGAAATGAAGGCGAACGGCAATACGGTCGGCTACCCGACCAACTTCCGCCTCGCGACGAAGGTATTCGCACACACCGCGCAGTACGACGGCGCGATCACGAACTACCTGACGAGCCTGACCGACGAACTGAAGCATGCGTCGCGCAACGCGTATCCGGAAACGCTGAACATGGCGTTCGAAAAGGTGCAGGACCTGCGCTACGGCGAGAACCCG
>GTpythonLung_DN4245_c1_g1_i1
AGAAAGACAAACAATGGGTTACAATCGAGGTCCGAATGGTAGACTTCGTCCTGTGCGTCGTATAACCTACAATTGACAATTGAATGCAATATAATGTTAAATGTTGATGTTTGAAGATTTGGTCATGATATTCTTGTCCATGAATTTGATGCTGAACTTGTGTTTGTTTGTTGTTGCCATGAAACCGACCGTGTTACCATGTGATCATGCTTGTCCGGAATGTGCTTTGTTGGACCCTGCTTCGTTTATGGATATCGAACTTAACCGAGTATAAATAGGCTGCAATAAAGTATGCAATAAATCTTATAATGCCTTCGTTGTATTCGGTTGATATTTCAGATCTTGCTGTTCCTGTTAAAAAAGAAAAGAAATCCCGCGCCAAAAAATCCAACCCCGAAACTGAATCCAATGTGTCCGAAGAACAAATGCCTGTGCCAAAACAGAAAAAGCCTGCAACAGAAAAACAACTTGCAGCTCTTGCAAAGGCTCAAGAAACCCGCAAACGTAAACGCGAAGAAAAACTACAAGCAGCAGCAGAACAAGCGAAAACTCTTGAACAAGAAACTGCCAAAGTAGCCGCTGAAGAAGAAGCCAAAGCACTTAAAAAACAAGCAGCCAATGAAAAACGTCGACTCGCTCGTGAAAAGAAAAAGGAGTTGTCTACTTCTGGATCAGTCGGAAAACCAGAATCTGTTTCATCCCTGGACAAGGAACTCAATGCCGCCGTGGATGCGTTACTTCCACCCAAACGTCAAAAAAAGGAAAAGAAACAACGCGATGAATCCGAACCACCAGTATGGTTCAAAAGTTTTGTCAAGGGGTTCAAACGAGAAGAGGAAAAATTAGGTACTACTAAACGTCCGTCAAAAACCGTTAACGAAGAAGCTGAAGTTCACGCCCAAGAAAAATGGAAAGACGGATTAGTTCGTGACCGTGTTCGAAATGAAGTAGATGGTCATATGAACCGC
>GTpythonLung_DN3654_c0_g1_i1
GCCTCGATCCGGTATGCGCCCAGCTCGCCGACCGCCAGCAGCGGACACGCCTTCGGATTCGCCTGACAGAACCGCAGGAAGTCGTGCGCGTGGGCTTCCGGCAGGATCGCAAGATTGGCCTGCGCGAATTCGCCGCAATGGCCGGCGGTCGGTCCGCGGAAGTCGCCGCGGCGGACGGATTGCCGAAATTCGAAGGGCGTCATGGTGTCGGTGGGTGCCTGCGCGGCGCGCGGGTTGTCATCGGATAGAGCGAAGCATAGGAAAAGCAAAATTTTGACGCCAACGAGTTTTTTTGCGCTTACCGTATAGATTTGCTTAACGGGAAACCGGGTTTCCCCGGATCTCGCGCGGCGTTCCGCCTGGGCACGCCGCGTGCCGGCAACCGGATGCACTGCGATGAATACGCGCTTTCTCGATACTTTCGTCACGCTCGCGGCGCTGCGCAGCTTCCGCACGACCGCCGCCGCGCTGCATGCGACGCCGGCTGCGATTTCCCAACGCGTGAAAGCCCTCGAAGACGAACTGCGAACCGTGCTCGTCGATCGAGACAGCCGTGAATTCCGGCTGACGCCGAACGGCGAATACCTGCTCGACTATGCGAAGGCGGTGGTCGACGCGACGCATCGGCTGCAAGCGGCCGCGTCCGGCGAAAGCGCAACGGTCGGCAAGCTGCGGCTCGGCGTCATCGAGACGGTCGTGCACAGTTGGCTGCCGCACTACATGCGGCGGCTCGCGGCCGATTTTCCGCAACTGGAGATCGACCTGAGCGTCGACGTCAGCGTCGTGCTGC
>GTpythonLung_DN597_c0_g1_i1
TCATCGACGGTTTTCCGCCGCTGGGCGTAGAGAACGACGACGATGTGCGCTGGCGCAAGGAACTGCTGCGCAATATCGGATACAAGGCGTAGCCGCGCCGCCGAGGGTTGGTTTCTTCGCAAGACATGCATGAGCGCCCCACTCGCCCCTGACGCTAACTTGCAGGTTCAGCCGCCTTTCCTGTAGACGTTTGGCTGAGGGAGATGCGGCGCGATGTCGTTTGAGATTAGGCTGGCTTGAAAACGCTAGACCGTTAGTTGCGTATATGGATTAGTGGCAATCAGTCATGCAGTACCGCATGGCGGTCATGTCATTTCATGCCCGTCAAATTGACATGTAATCCGGTCGATCATTGCCGTGCATTCGGCGTGCCGGCCCGCATTATCCGGCGGGCGCTATCCCCGCGCACGTCGTCACGGGCCGCACACACTGCCCTATACTGATCCGGCTGCCGCCATGCGAACGCGCGCGACAGCCTCCCCTCATTCGCGGCAGCCTTTCCCGATACCTGGAGCAATTGCATGCATTACCAGTTGATCTACGAGCTCGTCGATGACTATCTCGCTCGACGCGACGCGTTTCGCGCCGAGCATCTCGCCCTCGCGCATGCCGCGACCGAGCGTGGCGAACTGTTGATGGCGGGCGCGTTCGCCGATCCCGCCGATCAGGCGGTGCTCGTCTTCGCGGGTGACTCGCCGGAAGCGGCGGAATCGTTCGCGCACGCCGACCCTTATGTGCAGAACGGCCTCGTCAAGTCCTGGCGCGTGCGTCCGTGGCGTGTCGTGGCGGGCAGGCACGCGCCGCCACGCTAGGCGCGCGCCCCCCGTGCCGTCATATCCATCCGGCGAGCCTGAAGCGTCGCCACAGCACGAAATCGGTCACGAACATCAAGCCGAGGCAGCCGAAGT
>GTpythonLung_DN3646_c0_g1_i1
ACCCGCAGCGTCAGGCGGCCGCGCTCGCTCTGCTCGACGGCGACGCGCCCGGCCCATTGATCGTGCGCTGGAGCCTGCATGGCGGCTTCAAGTACGAGCAGGCGAAGGCGAAATACGAACCGTTCGACCGGCTCGTCGACGAGGATCCGGACACCCGCGCGGCGCTTGCCGAACTGGCCGCGCGCTACGCGCTGGCCGGACAGCCGGTCATCATCACGATCAACAACAAGGCCGAAGGCTCCGCACCGCTGTCGTGCATCGCGCTCGCCCGCGAGATCGCCGCCGCGTGCGTACAAATGCGCCGCGGCAACGCGTAGGAGCGGCTCACGTCGGCAGAAAGCGGCACCCAGCGCCGTTCCGCTCTCCCCACGCAGCTCACGCGCCGCGCGACTTCAGCCGATGAGCGAACTTCCGGCGGAATTTCGCGAGCTTCGGCCCGATCACGACCGCGCAATAGCCCTGCCCCGGATTGCGCGCGTAGTAATTCTGGTGATAAGCCTCGGCCGGCCAGTAGTTGCCGTTCAGCGGCTCGACCTGCGTGACGATCGGCGCCGCAAAGACCTGCTCGCCCGCCAGCTCGCGGATCACGTCGAGTGCCGTGTCGCGCTGCGCATCCGAATGCGTGAACACGACCGACCGGTATTGCGTGCCGACGTCGTTGCCCTGCCGGTTGAGCTGGGTCGGGTCGTGCGTCGCGAAGAAGATCTCGAGGATCTCGCGATAGCTGATGCGGGCCGGATCGAACGTCACATTGACGACCTCCGCGTGACCGGTGTCGCCGTCGCACACGTCGCGATAGCCCGGATTGTCCGTCTGGCCGCCCGCATAGCCCGATTCG
>GTpythonLung_DN3488_c0_g1_i1
GACGATCTTCCGATCTCCCCCGAAATCGCCGCCGAGCTGGGCTTCAGTTCGCCGAATGCAGCCGAGGAGCATCTGCGCGCGCTGGCGCGCAAAGGGGTGATCGAGCTGGCGGCAGGCGCGTCGCGCGGCATCCGCCTGCTCGGCCTCGACGATGCCCCGCACCAGTTCACGCTGCCGCATGCCGGCCTGATGCAGTTGTCGCTGCCGCTCGTCGGCCGGGTTGCGGCGGGCAGCCCGATCCTCGCGCAGGAGCATATTTCCCAGCATTACGCGTGCGATCCCGCGCTGTTCTCCAGCAAGCCGGATTACCTGCTGAAGGTGCGCGGCCTGTCGATGCGCGACGCCGGCATCCTCGATGGCGACCTGCTCGCCGTGCAGAAGCGCACGGAAGCGAAGGACGGTCAGATCATCGTCGCGCGTCTCGGCGACGACGTCACGGTCAAGCGCCTGAAGCGCCGGCCCGGCGGTATCGAGCTGATTGCGGAGAACCCGGATTACGAAAACATCTTCGTCAAGGCCGGCAGCGCGGAATTCGCGCTGGAAGGCATCGCCGTCGGGCTGATCCGCTCAGGCGAATTCTGATCATCTGTCTCGCTCAGGAGAACAACATGGAACGCCTTGCCCGTCTGCTGCCTTTCCGTCAATTCGGCCGTCTGCGTCATCTTCGCGGTCGCACGCCCTGCGCACCGCTGTCCGTCGCCGCGCCCACCGGTCATCAAGCAGTCGAACGGCAGGCGTCCCTGCTGCCATCGGCATTGCCCGCATTCGCGCGGGTGTCGCTGAACGCCGGCCTGAATCATGCCGAGCCGTA
>GTpythonLung_DN4077_c0_g1_i1
CAGCGCCTGTAGTAGTAGAAGTTGCATTGGTTGCATTGGTGAAACTAGCTACCCCAGTAAAAGTCATATTTCCAGCTTTGTTGATTCTCATTCGTTCTACCTGATCGTCTGTATAAAAAACAATATCTCCGCCTGTAACATTACCTGCAACCAATCCAAGTAGACCTGGTAACCCTGCTTCATTACCAAACAAGAATATTTTCGCACCTCGAGTAGCCCCTACATCGGCTCCACCTCCTGTAATAACCATGGTAGCATTGTCAGCACCATCAGAAGTATTGGTACGAATCAACCCACTTCCTGTAAACACCCGATTTCCTCCGCAAATGTGAGCTCCTGTTTGTGTTACTGAATTGTCTGTTTTATCCAAAGTCCAAATGGTTGTACCCGATGAATTACGGATTAACGTTTGTATAGGAGTATGCTGAATCTCTCCTACATTTGAATTGATCGTAGGACGTAAAAACATAGTATCAGCGTTTGCGCTTACAAACAGTTGGTTTCCTCCACCTCCTGCTGCAACTCCACAACTCTTGACAAACAGATTACCTCCGACTACAACATCTCTACCGACACCGATACCTCCAGCTGTTACAATACTTCCGGTAGTAGAGGTTGTAGATTGAGTATTGTTGGTCGTAGAAATCACACCTGTTGTTGAAACAGTGCCAGTAGAACTAAAAGAAGATCCGCTCACAGCACCTGTAGCAGTCATGTTCCCAGACGAGGTGACTGTAGCTCCACTGACAGTGCCTGAAGAAGTAACGGTAGCACCACTCACTGTTCCGGTAGCAGTCATGTTTCCAGACGAGGTGACTGTAGTACCACTCACTGTTCCAGTAGCAGTCATGTTTCCAGAGGAATTCACAGTAGCACCACTCACTGTTCCTGTAGCAGTCATATTCCCTAAAGAGGTAACTGTACCCCCACTAACAGTACCTGTAGCAGTTATGTTTCCAGAAGAGGTGACTGTGGAACCGCTAACAG
>GTpythonLung_DN4548_c0_g1_i3
CACGACGATCTTCCGATCTCCCCCACAATTTTTGACGAAAGGCGCATCTTGCGAACGACATAGTACCCACTGTTGTGTTCGATGATTCAGAACCCCGTGTTCGAAAAATGGTGCTCAATTTATTGAGGGCCATTCGAATATCCTTCGAAAGCTGAACCAATGCTTTGCTTGCGGACGATCGCAATCCAGATCGTCGCTTCGCAGTTCCCGGCCGCTGCTAGCGTTCCGGTGCATGCAGGGCGTGATGTCGGAAGATCCGCGATCGTGCATCTGCATTTCGTCGCATCAAGGCGCTTGGAACACTGAATTTCTCCCTTTTACCGGACAGGAGTGCTTATGGCTAGCGAGCCAACTCGAGATCCCGTTAGCGACCATCTGCTGACCCCACAAAATGCCGCATTTGTAATCATCGATTACCAGCCGGTACAGGTGAACTCGATTGCCTCAATGGATCGGCAATTGCTGATCAATAATATCGTCGGTGCGTCCAAAGCGGCGGTGACCTACAAGCTTCCAGTCGTTCATTCGACAGTCAATGTCAAGACCGGCCTGAACAAGCCGCCGATCCCCCAATTGCGTGCAGTGCTGGGAGATTACCCGACCTACGACCGCACCTCGATCAATTCGTGGGAAGACGTCGAATTCCGTGCGGCAGTCAAAGCAACGGGTCGCAAGAAGCTGATCATGACAGCGCTCTGGACGGAAGCATGCCTGACTTTCCCTGCGCTCGACGCACTCAAGGAAGGCTATGAGGTCTACGTAGTAGTCGATGCAGTAGGTGGAACGTCAGTAGCCGCTCATGAAGCCGCGCTTCGGCGGATCGAGCAGGCGGGCGGCAAGATGATCAGCGTCGCGCAGTTGTTTTGCGAACTCCAGCGCGACTGGGCGCGCAGTGAAACCGTCCCCGCTTTCATAGACCTGTTCATCGAAACCGGTGGAACTGCCGGCATCCAGTTCTCTTACGATCGCGCTCCCGACTGAACCGGGCGCGGGTGCAGGCTTGTGCCGCATGGCCACGCCGCGAGCAGTATCAATGAATTGCGAAAGGAGTAGACCACAATGGCAACTGTCCTATGCGTCCTTTACCCAGATCCTGTAGACGGATATCCGCCGCGTTATGTCCGTGACGAGATTCCGACCATCACCCGGTATGCTGACGGTCAGACTGCCCCAACTCCGACCGGCCCACTCGGATTCAAGCCGGGTGAACTCGTCGGATGCGTGTCGGGCGAGCTGGGGCTTCGGAACTACCTGGAAGCGAACGGACATCAGCTCATCGTCACGAGCGACAAGGACGGCCCGGATTCGGAATTCGAGAAGTGGCTTCCTGAAGCCGAAGTGGTCATTTCCCAGCCCTTCTGGCCGGCTTACCTGACCGCGGACCGCATCGCCAAGGCCAAGAAACTGAAGCTCGCCTTGACCGCCGGCATCGGGTCCGATCACGTTGACCTGGAGGCGGCCGCCAAAGCGGGCATTACCGTCGCCGAGGTAACCGGTTCGAACAGCATCAGCGTCGCCGAACACGTCGTCATGGTGACGTTGACGCTTGTCCGCAACTACCTGCCGTCACACAAATTCTCGGAAGAGGGTGGCTGGAATATCGCCGATTGCGTGTCCCGCAGCTATGACATCGAAGGCATGCATTTCGGCACGATCGGCGCGGGCCGGATCGGCCTCGCAGTGCTTCGCCGGCTGAAACCTTTCGGTCTCAATCTGCACTACACCCAGCGCCACCGGCTCAGTGCCGACATCGAACAGGAACTGGGCTTGACGTACCACGCCGATCCGCGCTCGCTCGCGAGCACTGTGGATATCGTCAACCTGCAGATTCCACTGTATCCGTCGACGGAAAACCTGTTCAACGACGAGATGATCGCGAGCATGAAGCGTGGCGCGTACCTGATCAATACCGCGCGCGCAAAACTGGTCGATCGCGATGCCGTCGTGCGCGCGCTCACGTCCGGTCATATCGCCGGCTATGCAGGCGACGTGTGGTTCCCGCAACCGGCACCACCGGACCACCCGTGGCGCACGATGCCGTACAACGGCATGACGCCGCATATCTCTGGAACCTCGCTGTCCGCGCAGGCACGTTACGCGGCGGGCACACTGGAGATTCTGCAAAGCTTTTTCAACGGCACGCCGATCCGGAATGAATACCTGATCGTTGCCGGCGGCGGGCTTGCGGGAACTGGCGCAAAGTCTTATGGGTTGACCTGAATCCGGACGGACGTCGATAGCCGCGGGCGGGATTTATCCTGCTCCCGCTTGCGGTAGGTACAGATACGGGCGAACTCCCCGTCTTGCCAGCGTACCGGTGAGCGCCACGGATTGCCCGGCATCGTGCCATCGGCCCGTCATGGGCCGACGCAGAT
>GTpythonLung_DN3786_c0_g1_i1
GATACGACGACAGCCGCCGTGCCCGGCAGGTTGTCCAATCGGACGTCGATTTGTCGGTACGCGACACGCGGTCGATCGCGTCGTCGCCCCGCGCGCATGCCATGCGCCGCGTCGCTGCCGTGCACCATCTTTTCCCGCCTGCCTTGCCTGTGCTGGCCTGCCGCCTGACGCAGTGCGTCAGATCGTCCGCGACGCGCTGCGCGCGCCGTCCGCCACGCCCGTCCGTGCACCGAAGCCGGTGTCGTATTTGCGCAAGCGTCTGTCGTAATTCGTCGGCTGGCCCGTGTTTTTTCTAGCAACTATGTAGGCACGCAGGATGACGCGTGAGCCCCGCTACACGAGGAGAAGGTTTCGATGGATGCCCCCAAGGTCGTAGTCGATGGTCTGTGCAAGGTGTTTGGAAGCAATCCGCAGCAGGCGCTCGACATGCTCGCAGCCGGAGCGACGAAGGACGAAGTGCTGAAACGCACAGGACAGGTCGTCGGTGTGCACGACGTCTCGTTCGATGTGCAGGAAGGCGAAATTTTCGTGCTGATGGGCCTGTCCGGCTCCGGCAAATCCACACTGATCCGCCTCGTGAACCGGCTGGTCGACCCGAGCGCCGGCAAGGTGACGATCGACGGCCTCGACGTCGCGTCGGCACGCCGCTCGGCGCTGACCGCCCTGCGCCGCAAGGACATGAGCATGGTGTTCCAGTCGTTCGCGCTGATGCCCCAGCGCAACGTGCTGTCGAACACGGCATTCGGCCTCGAGGTCGCGGGCGTCGGCAAGAAGGAGCGTGAGCGGCGCGCGATGGAGGTGCTCGAGCAGGTCGGTCTCGCGACGTTCTCGCACAAGCTGCCGTCGGAGTTGTCGGGCGGCATGCAGCAGCGTGTCGGCCTCGCGCGCGCGCTTGCCGTGAACCCGTCGTTGATGATCATGGACGAAGCGTTCTCCGCGCTCGATCCGCTCAAGCGCAAGGAAATGCAAAACGTGCTGCTGCAGCTGCAGAAGGAGCAGCGCCGCACGATCATGTTCGTGTCGCACGA
>GTpythonLung_DN709_c0_g1_i1
ACGACAGCCGGCGGGTCGCGTCCCGCGCCAGTTTTTCCGGCGCGCGTCGGCTCGACGCGCCCGTCCTCGAAGCATCTTCGTCGGTTCGTTAAACCCGGCGGGTCGCGCACCGCGCTCCCACCCCACTCCTGTTTCAAAGCATGCACACGGTTGTCCTCGGCTGGTTCGGTATCTCCGCCGTCTGGTTCCTCCTTCTCATCTGGCGTCTCGCCAAGGCGATGATGCCCGGCGGCGACGGTCTCGCCGGTCCCGGCTCGATCCGGCTCTGGCTCGGTTTCGCAAGCGTGTTCCTCGCGAGCTGCACGCTGACGAGCGTGTTGTCCGACGCCGACACCAATGCACTCGGCCATGCGCTGTCGGCCGGTTTCGACCGCGTGCTCGGCCGGGTCGGCACGTCGCTCGCAATGAGCGTACTGTTCGTGGCCGGCCTACCCTGGTTCACCGGCATCGGCTGGAAACGCGTGGCCGCGTGGTTGGACGCGTCGTTCGGCCTGAAACTGTCTCGCGACGACGACGACACCCGCAGCGTGGCCGACCTGCCCCGCCATGCACTGCATCGCGACGAAGAGCGGCGCGTGCGCCGCGCCGGCGACGTGCAGCCGACTACCGCGCACACCGTCAATTCGATGGCGCCCCGGCAGAACGGCCGCTTTGTACGCCCCACCCTCTGGAAGCCCGATCCGCAGCCACGCCCGCGCGAGCGCGGACAGGCAGCGCCGCGACCGCACGTCGAGCCGGTCGCACCCGCAGGCTGGCTGAGGCCTTCGCCGTCGACGCGTGCAGCCGGTGCGCCCGTGGCCGGTACGCCCGCAGCGGGTATCGCGAACCCGGCCAGATCG
>GTpythonLung_DN4431_c0_g1_i1
AGTCTGAGCAGCATCGACCGGGGAGCCTGGCCCTGGCGTCGCTGGTCGCGCTAACCTCTTCGATGAGGTACGCTGAAGCTCGTCTTCAGCGCCGTTTTTTATCTCGCTGCGCACCCGCGCGCCGATCGTCGTTTCACCTGCTTCGCTTCACAGCGCCCGAACCTGTCTATTCAGGGCCGGTGGCATGCATCCGACGCTCGCACTCCGGGCCGCGCCCGCCGGCAGGCACATCACCGACCGACCTCCCGCCGACGGCCGCACGCGCAGCGCCAAGCGATCCCCGGCGCATTCCGCGCCCGTCCCGAACAGGACCGGAACATGACTGAACTCGAATTCCAATCGCTCGCGAACGAAGGCTACAACCGCATCCCGCTGATTGCGGAAGCCCTTGCCGATCTCGAAACGCCGCTGTCCCTCTACCTGAAGCTCGCGCAGCCGGAACGCGCCGGCGCGAATTCGTTCCTGCTCGAATCGGTGGTCGGCGGCGAACGCTTCGGCCGCTATTCGTTCATCGGCCTGCCGGCGCGCACACTTGTGCGCACCCGCGCGGGCGTGTCCGAAGTCGTGCGCGACGGCAAGGTCGTCGAAACACACGACGGCGACCCGTTCGAGTTCATCGCATCGTTCCAGGCCCGCTTCAAGGTCGCGCCGCGCCCCGGCCTGCCCCGCTTCTGCGGCGGTCTCGCCGGCTACTTCGGCTACGACGCGGTGCGCTACATCGAGAAGAAGCTCGCGCACACCGCCCCGCACGACGATCTCGGCCTGCCCGACATCCAGCTGCTGCTGACCGAGGAAGTCGCCGTGATCGACAACCTCGCCGGCAAACTGTACCTGATCATCTA
>GTpythonLung_DN4470_c0_g1_i1
GCTTCGCGGCAAGCATGCGACGCCTGGGCATCGGCGCGCACCGCGCGGACTGACATTTCGACGGACACTCGACTCTCTCGAACTGAATACGGCGCCGCACACTGCGTCCGGCCGCCGAGAATCCGCATTGTGCCATCCGTCGGCTGCGACGTTATTACACAATCCATGCGAATAGCGGGTTTATATACTCGAAGGCATCTAACAAAGACGTGGGCCAGCGATGAATCCTGCCGACATCCTGTTTCGTCCAGATTTGCTCGCGAAATACAGCGCGAACGGGCCGCGCTACACGTCGTACCCGACCGCGCTGCAGTTCCGCGACGATTTCGATTCCGCCGACTATGTCCGCGCGGCGAGCGATCCGGGCGCATCGTCGAGCGAGCTGTCGCTGTACGTCCACATCCCGTTCTGCAACACCGCCTGCTTCTACTGCGGCTGCAACAGGATCGCGACCAACAACCATCGTCGCGCGCGCCCGTATCTCGACCAGCTCAAGCGCGAGATGGCGCTGCAAGCCGCGCACTTCGACGCCGCACGCCCGGTCACCCAGTTGCATTGGGGCGGCGGCACGCCGACCTTCCTGTCCGATGATGAAACGGCCGAGCTGATGGCCGCGACCCGCGAGCATTTCATGCTCGCGGCGGACGCCGATGCCGAGTTCTCCATCGAGATCGATCCGCGCACGGTCACTCCCGCGACGCTCGTGCATCTGCGCACGATCGGTTTCAACCGGCTGAGCCTCGGCGTGCAGGATTTCGATCCGGCCGTGCAACAGGCGATCAACCGCATCCAGCCGCTCGCGATGACGGCCGAGCTGCTCAGCGCCGCACGCACGACAGATCGG
>GTpythonLung_DN3948_c1_g1_i1
TTGGCTGGAGTGCTAAGATTGACCACGGAATCATCCGAAACCGGGGTTCATCCCTGATTCCAAAGGAGTTTTTCTACGTGAGTAACGCACTGACCCTCCCGAATACCTTGAGCCCGGCGTCCGCTAAGGCCGACTCGGCGGGCTCGTTTGCACTCGCTACCCAATCGATGCTGCCGGGCCAACTGGGCAACATCGACGCCTATATCCAGGCAACCAATCGTATCCCGTTGCTGACGGCCGAGGAAGAACGTCAATACGCAACCGAATTCCGCGAGCAGAACAATCTCGACTCGGCTCGCCGTCTCGTACTGTCGCACCTGCGGCTCGTCGTCTCGATCGCCCGCAACTACCTCGGCTACGGCCTGCCGCACGGCGACCTGATCCAGGAAGGCAACATCGGCCTGATGAAGGCGGTGAAGCGTTTCGACCCGGCGCAGAACGTGCGTCTCGTGTCGTATGCGATCCACTGGATCAAGGCCGAGATCCACGAATACATCCTGCGCAACTGGCGCATGGTGAAGGTCGCCACGACGAAGGCGCAGCGCAAGCTGTTCTTCAACCTGCGCAGCCACAAGAAGGGCGCGCAGGCGATGACGCCGGACGAAATCGCCGGCCTCGCGCAGGAACTGAACGTCAAGCGCGAAGACGTGGCCGAGATGGAAACCCGTCTGTCGGGCGGCGACATCGCACTCGAAGGGCAAGTCGAGGACGGTGAGGAAAGCTACGCACCGATCGCGTATCTCGCCGATTCGCACAACGAGCCGACCGCCGTGCTCGCCGCGCGTCAACGCGACATGCTGCAGACGGACGGCATCTCGCAAGCACTCGACGCACTCGACGCCCGCAGCCGCCGC
>GTpythonLung_DN4038_c0_g1_i1
CCCGATGGTGCTCGTGTTCGCCGTGTCGGCCATGTTCGACGGCGGCACGCTGTTCCAGGTGATGATCGGCGCGACCGGCGACAACCCGAATCCCGAGGCGTTCGCGGCACAGGGCACGCTCGGCGCGCTGCTGATCGCCACCCTGCTCTACGTGCCGGTCGCGATGCTGTTCTGGTTCGCACCCGTGCTGACCGCGTGGCACGACATTCCGCCGGCGAAGGCATTGTTCTTCAGCATCGTCAGCTGCTGGCGCAACCGCGGAGCGTTCACGGTCTACGGACTGCTGTGGTTCGGCGTTGCGCTCGGCGCGTCGCTCGGCCTGTCGCTGCTGCTGCAGGCGCTCGGCGCGGGTGCGTACGCGCTGACGGTCATGATGCCGATGACGATCATCATCGCCGCGATGCTGTACTGCTCGTTCTACGCGACCTATCGCGGCTGCTTCGGCGTGCAGGAGCCGGGCACATCGGCTCCGCCTGCGACCAGCCGCTGACCGCTCGAAGGCCGGCGTACGCTGCCGGCCTGCCCTTGCGCAGCACCCCCACCGCGTTCCGGCAATACTGGTCAAGCACGCTGTTTCCGCGCAGAATGATTCGCACGCGAATCATTTGCACCAACGCCGCCCGCCGCCGAATCATGGATCGTCCACCCGTTCTTCCGCAAACGCTCGACGAACAACTGTGCTTTGCGCTCTATTCGACCTCGCATGCGATGACGAAAGCGTACAAGCCGTTGCTCGACAAGCTGTCGCTGACCTACCCCCAATATCTCGCAATGCTCGTGCTGTGGGAGCGTGACGATATCGCCGTCAAGGACATCGCCGCACGGCTCGACCTCGATCCCGCCACGGTCACGCCGCTACTCAAGCGCCTCGATGCGCTCGGCTATGTCGAACGCGTGCGCAGCGCGACCGACGAACGTGTCGTGCACGTACGCCTCACGGCGGCGGGGCGCACGCTGAAGGAAAAGGCGCGCTCCGTACCCGCCGACCTGTTCTGCGCCATGCGGCAAACGCCGGAATTCCTCGTCAGGCTGCGCGCGGATCTGAAGCTGTTACACGACGCATTGTCGACCGTCACGGACTGATGACCCGCATCCCGCCCGGCACTGCCGGGTCATTTTTTTGAATTTAATTTGCACACAAACTATTTGTGCTCTATATTTTGTTCGTGGCCAACGGCAACCTGCCTGAATGCCCTTCCCCTCGCCCTCAAATCCCGACAGGAGCAGCACGATGAACATTCTGTACAAGACGAGCGCAACCAGCACCGGCGGCCGTGATGGCCGCACGGTTTCGTCA
>GTpythonLung_DN4652_c0_g1_i1
CGCTTCGCCGGACACGATGCGTATCGTCGGTACGCTCGGCCAGATCCTCGGCCCGCGCGGCCTGATGCCGAACCCGAAGGTCGGTACGGTCACGCCGGATGTCGCAACCGCCGTCAAGAACGCGAAGGCTGGTCAGGTTCAGTTCCGTGTCGACAAGGCCGGTATCATCCACGCAACGATCGGCCGTGCATCGTTCGAGCCGACCGCACTGCGCTCGAACCTGTCGGCGCTGATCGAAGCGCTGCAGAAGGCCAAGCCGGCAACGAGCAAGGGCGTGTACCTGCGCAAGATCGCACTGTCGAGCACGATGGGCGTCGGCGTGCGTGTCGACCAGGCTACGCTGGCCGCGCAGTAAGCAAGAAATTCCGGCCGCTTCTCGAAGCGGCCAAAAAGGGCTTTGGGCGGTTGTCCGCGCGGTAAGGCGGGCAACCGGTTATCAAAGACCGTTGGTGGGCGTGTCGCAGTCAGGCAAGCCCTTAATTCAAGCCAACGCAGATGGCGAACCCGAAAAAGTTTTGCAGTGGTGAAGCCGCAGGTCGTGAAGCAATTCCCGGCATGAGGTGGAAATACTCCTAACGAGTCGGACGCCGTTGTTGAACGAGGTACGCGAGGCTTCATGCCGAACGTATCGTTTCTGGAGGCTAACCGTGCCGCTTAATAGAGAAGACAAGCAAGCCGTCGTCGCTGAGGTTGCCGCGCAAGTCGCGAAGGCCCAGACCGTTGTGCTGGCTGAGTATCGTGGAATTGCGGTTGGCGATCTGACCAAGCTGCGCGCGAAAGCGCGTGAGCAACAGGTTTACCTGCGCGTGTTGAAGAACACGCTGGCGCGCCGCGCCGTCGAAGGTACGCCGTTTGCTCCGCTGGCAGAGCAGATGACCGGCCCCCTGATCTACGGCATCTCGGAAGATGCAATTGCTGCTGCGAAGGTCGTCAACGACTTCAGCAAGAGCAATGACAAGTTGGTCATCAAGGCGGGTTCGTTCGATGGCAAGGTGATGGACAAGGCTGGCGTGCAAGCGCTGGCAAGCATCCCGAGCCGTGAAGAACTGCTCTCGAAGCTGCTGTTCGTTATGCAAGCGCCTGTTTCCGGCTTTGCGCGTGCTCTGGCCGCGCTGGCTGAGAAGAAGCAAGCCGAAGCTGCGTAATCGAACGCATATCAGCGTCACTGATCGCTGGCTGTATCCGAATTCAATTTAGGAGTATTTCAAATGGCAATCGCAAAAGAAGACATCCTGGCAGCAGTCGAAGGGATGACCGTTCTGGAACTGAACGAACTGGTCAAGGCATTCGAAGAAAAGTTTGGCGTGTCGGCAGCTGCTGTTGCAGTCGCTGGCCCGGCAGGCGGCGGCGCTGCTGCTGCTGCTGAAGAAAAGACCGACTTCACGGTCGTTCTGGCTGAAGCAGGCGGCAACAAGGTTGCAGTCATCAAGGCAGTTCGCGAACTGACGGGCCTGGGCCTGAAGGAAGCGAAGGACCTGGTTGACGGCGCACCGAAGCCTGTCAAGGAAGGCGTCGACAAGGCTGCTGCTGAAGAAGCCAAGAAGAAGCTGGAAGAAGCCGGCGCGAAGGTCGAACTCAAGTAAGTTTCGACGCGCTGTGCGAAGGCTGGCGGTATTTCCACCGCCGGCCTTTTTGTGCTTTGTGGGGAC
>GTpythonLung_DN4411_c0_g2_i1
CGACGATCTTCCGATCTCCCCCACCCACTTCCAACCCGAAGCTCGGGATCAAGAATCACGTACTGCAGCCAGGGGCGTGGAAGTAATTCAAGGCACGCAAGGGCCATAACCCGTAAAGAGGCCAGGCCCGCGGGAACCACACACGGCACTTACCTGTGTTCTGGCGGCAAACCCGTTGCGAAAAAGAACGTTCACGGCGACTACTGCACTTATATACGGTTCTCCCCCACCCTCGGGAAAAAGGCGGAGCCAGTACACGACATCACTTTCCCAGTTTACCCCGCGCCACCTTCTCTAGGCACCGGTTCAATTGCCGACCCCTCCCCCCAACTTCTCGGGGACTGTGGGCGATGTGCGCTCTGCCCACTGACGGGCACCGGAGCCTCACGCAACGCGTATATCTGGCCCGTACATCGCGAAGCAGCGCAAAACGCCTAACCCTAAGCAGATTCTTCATGCAATTGTCGGTCAAGCCTTGCCTTGTTGTAGCTTAAATTTTGCTCGCGCACTACTCAGCGACCTCCAACACACAAGCAGGGAGCAGATACTGGCTTAACTATGCGGCATCAGAGCAGATTGTACTGAGAGTGCACCATAAAATTGTAAACGTTAATATTTTGTTAAAATTCGCGTTAAATTTTTGTTAAATCAGCTCATTTTTTAACCAATAGGCCGAAATCGGCAAAATCCCTTATAAATCAAAAGAATAGCCCGAGATAGAGTTGAGTGTTGTTCCAGTTTGGAACAAGAGTCCACTATTAAAGAA
>GTpythonLung_DN2807_c0_g1_i1
CCGGATCATTCCGCTGCGTGATGCAGTCGTTACGCGCCGGCACAGTGCGCCGCATCATGCGGCACGTGCGATCGCGTGGCGGTAGCGGCATGCGCGGTTCTGTATCTTTTTCGTGAAGGGGCCGAGGTTGATAATGCGCATGTCCCCGATCAGCAAGGAGAAATGCCATGACCGAAGCTTCTTCGTCTCCGGACAACCCCGACTTCACACAGGGTGTCCCGGTGGCCGATATCGCCGATGGCGGCATGCTGACGGGCCACGTCGGCGACGAACCGGTTCTGCTTGTGCGCCGCGCCGACGAATTGTTCGCGATCGGCACGACCTGCACGCATTACGGTGCACCGCTCGCCGACGGATTGCTGGTCGGCGATACGATTCGATGTCCGTGGCATCACGCTTGCTTCAGTCTTCGCACCGGCGAGATGCTTCGCGCGCCCGCGCAGGACGATCTGAAATGCTGGCGTGTCGAGCAGCACGATGGCAAGGCCTTCGTGCACGAAGCGCTGCCGGCAGTCCAGCCGACGAAACTGCCGGCCGCACAGGCGCCCGAATCGGTGGTGATTGTCGGCGGCGGTGCCGCGGGCACCATCGCGGCCGAGACCTTGCGCCGTGAAGGCTACGCCGGCCCGATCACGCTGCTGAGCGCCGATCGCGCCTTTCCGTACGACAGGCCGAATTTATCGAAGGACTATCTCGCCGGGACTGCGCAGGCCGACTGGCTGCCTTTGCGCCCGATCGATTTCTACACGGAAAATCGGATCGACGTGCGTTGCGACGTGCGTGTCGTCAAGCTCGACCCGGCGACACGAACCGTCACGCTCTCGGACGGCGGCGTGGTGAGCTACGGCGCGCTTTTGCTGGCCACGGGCTCCGAACCGGTGCGGCTCGCCGAGATC
>GTpythonLung_DN4392_c0_g2_i1
ACAACTCGTCACCAGCCGCCAGGAAGGCCGCTTCGTCTTCTACTGCGCGAACTTCGCCACGATGAACGGCCTGTTGGCTTACCTCACGGAGAACTGCTGCGGCGGCAATCCCTGCTCGCCTGCGGGCGCGTGTTCCCCGGTCAAGGAGCAACACTCATGAAGCGCTTCCATGTGCACATCAGCGTGCCGGATCTCGTTGACAGCATCCGTTTCTATTCGGCGCTGTTCGCCGCTGAGCCGACCGTCGTCAAGAGCGACTACGCGAAATGGATGCTCGACGATCCTCGCGTCGACTTCGCGATCTCGCAGCGCGGCGCGGTGCCCGGTCTCGATCACCTCGGTGTCCAGACTGAAAACGAAGCCGAATTGGTGGAGATGCATACGAGGACTGAACAGTGCTGCGCTGCCGATCGCCAAACTCGATCACGTCGCGCGGCAGAAATCGGTGTGCGAGATCGGCCAACAGTCAATCCGGATGTCCTGACATGACCACGAACGTACTGATCCTCTGCACTCACAACTCGGCGCGTAGCGTGCTGTCGGAAGGCATGCTCAATCATTGGGCCGCGAAGCTCGGCAAGGACCTGCGTGCATACAGCGCCGGCAGTGCGCCGAGCGGTCGACTCAATCCGTTTGCGCTGGAAGCGCTGACGAACGCCGGTGTCGACGTCGACGGTTACCACAGCAAGAGCTGGGACGAGTTCGTCGGCGATGACGCGCCTGAAATGCGCGTCGTCATCACGGTGTGCGGCAGCGCGGCATCG
>GTpythonLung_DN1970_c0_g1_i1
CACGACGATCTTCCGATCTCCCCCGGCACGAGCTGCTGCGCAAGCCATACATTGACGCGGCTGTAGCCCTCGAATTCGTGGCGATCGTACTGAATCAGATCGGCGCGATAGTGAAACGCGGGCCACAGCGTGGCATTCGAGAAGCCCCGGTAATACTGGTCGTAGTCGCGCCGCGACAGGCCGATGGTCGCAAACGTCACGGGCCCGTGCTCCTCGACGCGGATCTTCGGCTGGCCGGACGCGACGACCTCGCCGCTCCAGCCGAACCACATGCCGCCGGTTTCCTTCAACGCATCGTAGACGCCGATCGCCAGGCCGCCCGCCGCCGGCTCCCCTTCGGAAATCGGCGCGACACGATTCGAAACAATGATGAGGCGGCTCATGCGACGGGCCGTCCCGCTTCGAGCCAGCGCGCGATCTGCGCATGCAGCGCATCGACGGAATCGAGCCGCGCGCGCGCCGACGTCTCGCCCGCGCCGACCTTGATCGACAGGCCGCCGTGCGCATTGACGACCGCGAAGCCTTTCTCGTCGGTGAGGTCGTCGCCGGCAAAGACCGGCATGCGGCCGGCAAACGGCGGCTCATTGAGGAACGCCGCGAGCGCGCGCCCCTTGTCGACGCCCTTCGGCTTGATCTCGAACACCATCTTGCCCGGCTGCAGCACGTACGCGTCCGCATAGTCGGCAACGAGCCGCTCGGTCGCTTCGCGGGCAATGCCCTCGCGCTCCGGCGCATTGCGGTAGTGCAGCGCGACCGCCGCGCCCTTGATCTCGAGCAGCATGCCCGAATGACGCTCGA
>GTpythonLung_DN3608_c0_g1_i1
ACACGACGATCTTCCGATCTCCCCTGTTGAATCCCGGTGTTTTAGCGATTTTGGTTGCCGATTCTGACAATGAAATTGATTCTAAACATATCTGCGAAGTGTGTGGAGATATCAATTTGATTGATGAGAACACAACTAGAAGTGTTTGCGGTCGCGGCGATCATTATAGGGTGAAGTTTTTAACAGGTTTACCTTCCGAAAACGCTGCAAGAGAAAAAGAGGAGCAAGAGTATCTTGAAAAAGAAGTAGCGGAAAAGAAAGCAGAAGAAAGAAGAGTTAAAGATTTAGCTGAAGCAACAGCAGAGTTGACGCAAGCTGAAAGAGATGAGTTAGAACAACATGATGAGGAGTTGAGTGGTAAAGCGGTCGCAGAGATATTAGAACGTAAGAAATGGCGAGAGTGGAGAGAACGAGTTGCAGAGAATGATAAAGCTAAACGAAAACCAACTGTTAGGGAAATAAGGTTTGAAAAGATTAAAGATATGAAGAATTGCCCGAAATGTGGCGGCGAGATTCATAGTCTTTCAGATATAGTTGGTAGTGGCATAGATGACGAATTCAGGTGTAGAGATTGTCAAAAAGAAATTGTTAAAGGAAATAAAAGTCAATCAAAAACAAAAGCACAATTAAAAATTGAAGCTATTCCCGTCGATAAGGTTTGTCCGAAGTGTTGCAAAGTTAATGAAGGTAATTGGAAAGGCGACGGTGTAAGTGCGCCTCTTATTTGTATGCAATGCTTTTATGAAAGTATGAGGGTAAAGAAATAATGGATGCAAAAGAATTAGATATTGCTTTGAAAGATGTAGCAAGACGGCGAGTTTCAAATGCTTCCCACTTTGCTACATCTTTCAAAGCAATATCTAATTCTTTTGCATCCATTATTTCTTTACCCTCATACTTTCATAAAAG
>GTpythonLung_DN4115_c0_g1_i1
TCACTGGATTAGTGATTTTAGGATTTCTATTGATAAAAGCTTGCAAAAAGCCTGAGAAAGTATACATAACTGTACCAGCTACAACCGGTAAGTTTGAGAAGCAGAAGCCTATCTATATTGTCGACAAAGAGACTGTCTACGTAACTAAATGGAAGACAAAAGACAACATTGTATCTGTTGAGACTGAGAATCCGGTTAACCAAGATCTAGTTGATAAGTACCAGTCAGCTACAGACTCCATTGAGCGATTCAAGATACTACTTGATGCGATTCAAGTAAGAGACTTTACGCTACACTTTATTGACAGTGTGCTTGATATAACTATTGATGGGACTACTCAAGGAGAAATTGACTACGTTGAACCTAGGTATACCATTAAAGAAAAGACGTTTCCTATACCAGTTCCACCAGTTAGTAAACCAACTTTCATTTTGTTAGGTGGTGCCGAGGTAAGAAGCAGCATAAAACAATTTGACTACAATGTTAATCTAGGTTTGCAGAATCCTAAAGGGCATATATACAGACTAGGTTATTCTAAGCAGCCAAATGGTAACTTCATAATGGTTGGCTACGACTATCCTTTGCTCCAATTCAAAAATAACTTCCGTAAACAATAGGTAAACAATGTAAACAATGCATTGTTTACGCGTAACTTATTGAAAACCAATCCATTATATGCTCGTAAACAATGTAAACAATAATATATTGAAAAGAGGTAAATGGTTAAATAGTATATCATATATAAATAATTATAATCAATATTAACCCCTTAGGATATGGGAAAGTGTTTTAGTAT
>GTpythonLung_DN4580_c0_g1_i2
TAGATAACATTGACACTATGTTAGGCCAGCTCAAGGACATACTTTTAACGATGCCCATACCACGACTACACGACAACGCTATTTTGTAATCAGTCATTTTTGTTTTCCTTTATTGTTGTATCATTCGTCACCGCCAAACGGCCACCCGACAAAACCATGAGCTTGTACTGCGTCTCATTAGGCGGATATTCCCCCCACTTATAGACCGCTCCCCTCGTTAAGCCCAACACACTAGCCACGCTAGTCACACCCCCGAAAAAATCTACCGCATCTTGAGTTGTCATATAATCCCCTTAAAACACTTGTAAAATGTGTGTAGAATTATATACACATTCTTAAAAACTGTGCTATTATTATTTTTCACAAAACAAACCTAAAAGGTAATCTAAAATGAGCTTAGAACTTCAAATCAGCGAACTAAACGCCACAATCAAAACGCTAAACGAAAACATCTTGTTATTGTTAGGCAGTAAAGAACAACATTCAAAAGTTGAATGTTCACCCGTTGAACCTGTCAATTTAGGCCAAACACAACAACAAACCTTCTTACCCGAAGTTGCTAAATCAGACGAATACACCCGCGAACAACTGCAAAGCCTTTGCCTTGAAGCCACCAAGCGCAACGCAGCCAACCGAGACATTATCAAGGCTATCATGTTAAGTAACTTTGAAGCCCGTAAGACTGGCGACCTTTCCGATAATCAAATCAATCTTTGCTACTCAATGATTGCACAAGCCACAAAGGACGACTAACCATGACCGCACACGCTAAATTATCAGCC
>GTpythonLung_DN3657_c0_g1_i1
CGCGCAGGCGCTCTGGACGATGCTGATTGCCGCCGTCGAGGCGAGCGCCGCCGGCGGCCGCGTGACGCTCTCGTGCGTGCGCGAAGACCGGCGTCTCGTCGCACGCGTGACAGGCGACGTGCATGCCGCCGCACTCGCCGACGATGCACTGGCGCACGTGCTCGAGCCGTTCGCCCGCCGCGACATGCTGCGCGAACGCGATGTGAAAGGGTTCGCGTGGACGCTCGCGCTGGCGTATCGCGTCGCGCTCGCGCATGGCGGCACGTTCGCGCACGATCCGTTCACCGACGGTGGCACCGCGACAATCACACTCGGGCTGCCCGGCGAAGCGACGGTCTAAACGTTCGCCGCACCAATTATTACGATTGCCTTTCGCGCCTTATACTGACGGGCTCGACATTTCCGGAGCGATTCCTTGATTCAGATCTTCGCGCTCATCGGCGCGTTGCTACTGGTGGCCCTCAACGGTTTCTTCGTCGCGGCCGAATTCGGCCTCGTCAAACTGCGCGCGACGCGCGTCAAGACGCTCGCCCGCAAGCACGGCCTGCGCGGCCGCATCCTGGCGATCGTGCACCGCCGCCTCGATGCGTATCTTTCCGCATGCCAGCTCGGCATCACGCTCGCTTCGCTCGGCCTCGGCTGGGTCGGCGAGCCCGCGTTCGCGCATCTGCTCGGCCCGCTGCTCGCCCTGCTCGGCATCGAGTCGGCGCGGCTCGTGCACCTCGTCTCGATCGCCTTCGCGTTCTCGCTGATCTCGTTTCTGCATATTGTCGTCGGCGAGCTGGCGCCGAAAACGATGGCGATCCGCCAGGCCGAGAAGATCGCCCTGTGG
>GTpythonLung_DN2610_c0_g1_i1
TGGATCTGCGGACGCTTCGTTCCGGCCTGCAGCGACGCAGGCCGCAGGAACACATGCTGGCGCCGTTGCTCGCTGGCGCGGGCAAGATTCGGCGCCAGACCGTGCTTCGCCTGCACGACCTCGCAGAATTCGCTGAAAAAATCGTCGGCCCACTCGTGCAGCGCATGCTCGATCTGACGCGCCGGCAGTTCGGCGAGCGGCCCGGTCGCCGTCGCCCACACCACATACTCGATACGCGTGGCGTCATCCGCGGATGCGTCCGGATACAGCACGATCTCGATCTGGCCGCGCAATGCGCCGATGCCGTCGGCACGCGCCTTGAAGTTCAGGATCCTGCGCGGCTGTCCCTCCGCGTCGCCCTGCTCGCTCGTGATGTGCGCCCGCACGTCGTAGCGCGCACGCAGCGGCCCGAGCGGCACGGTCAAGGTCAGCGCGTATTCGCCGTGCGCGAGTTGCACGAACGATTCGCAATGGTCGAAGCTCGCGCGCAACAGCGCGATGTCCTCCAGCGACGCCCTGACGACCGACGGCGCAAGCGGAATGCGTAATGCGTCGTTCAGTTCCATGATGCCTCCCCGATGAACGCTTGCCGCATCAGGACGTCTCGACGAGACTGTCGATCCTCGCGGCGTCGAAGGCAACGTAGCGCGCAAGCGCCAACGCGCCCTCCTTCGGTTCCTCGTAACTCCATGCGGCGCTCTCGATGACGCCGTCTTCCGTCTGCAAGTCGAAGTAGGTCGCATGCCCCTTGAGCGGGCAAAACGTCACCCGGCTCGATCTCACGAGC
>GTpythonLung_DN1594_c0_g1_i1
CATTCCATTCGTTCGCATCCGCCTCGGCGGGGGACGACAGGATGCCCGTGCGATAATCGATGCGTTCGTGTTTCAACCGTGTGAATCCGTACCGTTGGATGTCGCCGGGCGCGCGCCGCAAGCCGCTGCGCGTTTCCGGGACGATTTCGTCAGCCGTTCACGGCGTGGCCGCCAGGCCGCGCCGATCCCGTCATGAAGACCCGTATCGCTCTCGCTCAAATCAACGTCACCGTCGGCGATTTCGCCGGCAATGTCGCCAGGATCGTCGCCGCCGCGCGTGCCGCACATCACGATGGCGCGCAGCTGATGATCGCTCCCGAACTCGCGCTGTCCGGATATCCGCCGGAAGACCTGTTGCTGCGGCCGGCGTTCTACGCGGCCTCGGCGGCCGCGCTCGACGAACTCGCCATGCAGCTGAAGGCGTTCGACGGCCTCGCGGTGCTGGTCGGTCATCCGATGCGCGCCGCCGACGGCGCGCCAGGCGTCGATGGTAATGCAAACCGCCCGATCGAGCGCGGCGTGCCGCCGTCGGATACGTACAACGCGGCGTCGCTGATCGTCGGCGGCGAGATCGTCGGCACCTATCGCAAACAGGATCTGCCGAATGCCGAAGTGTTCGACGAGAAGCGCTATTTTGCGACCGACACCGAGCCGCTCGTATTCGAGCTGAACGGCGTGAAGTACGGCGTGCTGATCTGCGAGGACGCCTGGCATGCGTCGGCCGCGCAGATCGCCAGGGCGGCGGGCGCGCAGGTGCTGCTGATCCTGAACGGCTCGCCCTATCACATGAACAAGGACGCTGTGCGCATGGAGATCCTGCGCGCGCGCATCCGCGAGACCGGGCTGCCGATGGTGTACGTGAACCTCGTCGGCGGACAGGACGAGCTGGTGTTCGACGGCGGCTCGTTCGTGCTCGATGCGTCGGGCGAGCTTGTCGCGAAGATGCCGCAGTTCGAGGAAGGACATGCGATCGTCGAATTCGACGGCGCGCGGCCGCTGCCGGCGCGCATCGCGCCGGAACTGCCGCTCGAGGCGCAGGTGTATCGCGCGCTCGTGATGGGCGTACGCGACTACATCGGCAAGAACGGCTTCCCGGGCGCGATCATCGGCCTGTCGGGCGGTGTCGATTCGGCGCTGGTGCTTGCCGTCGCATGCGGCGC
>GTpythonLung_DN3909_c0_g2_i2
ACGACGATCTTCCGATCTCCCCCTCCGTGATCCGTGAAATACGGCTGATGCCAACCCTCGCCAAGCAGAATTGCGCTAGTCCCCTCAGACCAGACACGCCCCCAATTATTTGTTGATGCGTCCGAGAAGACCAGCTTCGACATGCGCTTCTTGTAGGCAAGAAACCTGTCTCGCGCGGCCTGCCAAAGCAATAGATCGACGGAATACAGTTCCGGCCGCTTCGAAACGATGCGGGCCAGTTGATCCTTTTCCCCGCGTTCGGTTTCGGCCACATTCGTTCGTAGATCCTGATGCGACATTACGCGCTGATTCTCGACCTGCCAGAGAAAGCAGAAATCGTCGATCGATTCAGTTGGCACGAGCCATTTGACGTACTCCAGGCAATCGAGCATGAGCATCGTCATCCCGACGACCTGCCGGGTGTCGATCCCCACGTCGCGAAACGCGGACACGAAATAACGCGTCTGATGATTGCAGAAGAAGTCCCCATACTGATCGAAAAATTGTTCCGGCGACAGCAGATGCGCGACCCTATGCAGCGTATTCGCCGGCTCGCGGAGAATGTGCAGGTAGTTCGATACGATCTGCGCAATGGGGTCACGCACGGTGACCAGCACGTCGAGTTCGTCGAAGCCGTCCAGGACTGGGCCGTTGATGTGCGCTTCGACGAAATCTTTCTTCGTGAGCAGGTCGCGCAGCTTCTCACGCCCTTCGGGAAAACTCAAATCGCCTGCCATGTAGCTTGAACGGCCAAGCGCGAACGCGGAAGCCAGACGCAGCGCCAGCGACTGGCCGCCCGTCTTCGGAATATGGTGATAGAGGATCTTGCGCATAGTGTGTATTCGTTTCCACTGTAATCACTCGCCGCCGAAGCGCATCCACGTGACGATCTTGTTGCCAACAGATGGCAGCTCACGCCACTGCGACA
>GTpythonLung_DN2559_c0_g1_i1
CACGACGATCTTCCGATCTCCCCCATCGGTGGCACAATGCACATCCTTTTCTCATCTCTTCACGAAGTTATGCGTCACCGCGATCCATGCGCGCGCCCGGAGGCGTGCCGATGACCGCCGCTGCCCGGCCCGGCCGTTACGCCGAGCTCGATTTCTTCCGCGGACTCGTGCTGCTCGTCATCGTCGTCGACCATATCGGCGGCAGCATCCTGTCGCGCGTCACGCTGCACGCGTACGCCCTGTGCGACGCTGCGGAAGTATTCGTATTCCTCGGCGGCTTCGCGACCGCGATCGCATACAACTCGCTCGCCGAACGGCACGACGAAGCCGTCGCGCGCCAGCGCTTCATCAAGCGCGCGTTCGAAATCTACCGGGCCTTCCTCGTCACGGCCGGCCTGATGCTGCTGATCACCGCCGTGCTGAACGCGCTGGCGATCGACGGCCCCAACATGCCGACCAACGATCTCGACGGCCTGATCCATCGCCCGCTCGCCGCGCTGCGCGACATCCTGCTGTTCAGGCGCCAGCCCTATCTCGCGTCGGTATTGCCGATGTACGCATTCTTCGCGCTGCTCGTCCCGCTCACGCTGCCGCTCGCGCGCAGCCAGCCGTGGATGCTGCTCGGATTCAGCGTGTCGCTGTGGTACGCCGCACCGCATACCGCACGCTATCTGCCGGCCGTCGACGGCGCGCCGTGGGACTTCAATCCGTTCGCGTGGCAGCTTCTGTTCGTGCTCGGCGTGGTGTCGCGGTGCCAGCCGGTCTACCAGAC
>GTpythonLung_DN4387_c2_g1_i2
TGTTGGGGGATTTTAACTACCCAGACATATGTTGGAAGACTAATTCGGCCATACATAAGAAGTCAGATAAATTCTTAACTTGTGTGGGAGATAATTTTCTCTTTCAAAAGGTTGAGGTAGGCACTAGGGGATCTGCTATCTTGGACTTGATCCTCACTAACAGGGAGGAGTTGATTGAAGACATTAAAGTGGTAGGAACCTTGGGTGCTAGTGACCATGCGCTCCTTGAGTTCTCGATTTTAACAAAAAGTTTGGTAAAAGTCAGTCAAACAGAAACCATGGATTTTAGGAAGGCTGATTTTAATAAACTAAGGGAAATAGTAAGGATGATACCATGGAAAGAGAACCTTAAAGGCAAAGGTGTTGTTGCTGGCTGGGACTTCTTGAAAAGAAAATTAAGGATAGCGCAGTCTCAAACAATACCGATGAGGAGGAAAACTAGAAGACAGCTGAAGAAGTCAATGTGGTTGAATAGGCAGATCACACAGGAGTTGAGACTAAAGAAGGATGCTTACTGGAAATGGAAGGAAGGGCTAATCACCAAGGCAGACTACAAAGCTATAGCTCGGAAATGTAGGAACGAGGTCAGGAAGGCAAAGGCTGAAAATGAGCTAAGGCTAGCAAGAGAGGCAAAATCCAGCAAGAAGGGCTTCTTCAAGTATGTTAACAGAAAGAGAAAGACAAAGGAGGCGGTGGGCTCACTGCGTACTCCAAATGGGGAAATCTTAACGGACGACCAGGAGAAGGCAGAGGAACTCAACTCCTATTTCGCCTCTGTCTTTACATCCAAAGGAAATAGTGATCAGAGTAGCATAGGCTGGGAACAAACACAACAGGGGAGGGTACAGGTCAGTAAGCATGAGGTAAAGGAACTTCTAACTAATTTGAATGCCTTCAAGTCCCCAGGTCCTGATGAAATACACCCTAGAATACTGAAGGAACTGGCGGATGAGCTGGCGGGACCTCTGTCAATTATCTTTGAGGAGTCGTGGAGAACGGGGGAGGTACCAGAGGACTGGAGAAGAGCAAATGTGGTCCCCCTCTTCAAGAAGGGGAAAAAAGAGGACCCCAGTAATTATCGACCAGTGAGCCTAACATCAATACCTGGAAAGATGTTAGAGCAGATAATAAAGCGGACCATTTGTAAGCATCTGGAAGACAATGCTGTGATGGCTAAGAGCCAGCATGGCTTTGTCAAAAACAGGTCATGCCAAACAAATCTCATCTCCTTCTTTGACAAGGTAACGACTTTAGTGGACAAGGGGAATGCGGTGGATATAATCTACCTTGATTTCAGCAAAGCTTTTGACAAGGTTCCACATGGCATTCTCATTGACAAGCTGTTAAAGATTGGTTTGGATGGCCCTACAGTAAGGTGGGTCCACAATTGGCTATCTAACCGCACACAGAGAGTCAGCATTGACGGGTCAACATCGAGTTGGAGAGCAGTAACCAGTGGCGTCCCACAGGGATCGGTCTTGGGGCCGGTATTATTCAACATTTTTATTAATGATCTGGATAATGGGGTTGATGGGCTACTCATCAGATTTGCAGATGACACAAAATTGGGAGGTCTGGCAAACACCCAGGATGAAAGAATGACATTGCAATCTAACCTGGACTGGTTGGAAGACTGGGCTGAAAGGAACAAGATGTCCTTCAACAGGGAGAAATGTAAGGTAGTACATTTGGGGAGGAAAAATGTAGGGCACACATACAGGATGGGGGACTCATGGCTTGGAAGCTCTACATCGGAGAAAGACTTGGGTGTGGTCATAGACAACAAGCTGAACATGAGCCAGCAGTGTGAGACAGCTGCTAGGAGGGCTAATGCAGTTTTGGGCTGCATTAGGAAAAGCATTATATCAAAGACGCGGGAAGTCATTATTCCCCTCTACTCTGCACTAGTGAGACCACACCTGGAGTACTGTGTACAATTCTGGGCACCACATTTCCAGAAGGATATTGACAGGTTAGAACAGGTTCAGAGGAGGGCAACAAAGATGATACAGGGACTTCAGGACATGTCCTATGAGGACAGGCTGAAGGAACTGGGGCTGTTCAGTCTGGAGAAGAGAAGACTGAGGGGAGACATGATAGCGGTGTTCAGGTACATAAAGGGGTGCCATAGGGAAGATGGTCAGGAACTCTTTTCCATGGCCACAGAAACTAGGACCAGAAATAATGGGTACAAACTGCAGCTACCTAGATTTCACTTAAATATAAGGAAAAACTTCCTGACGGTTAGATCTGTACAACAGTGGAACAGTCTACCTACGAAGGTTGTGAGTTCTCCATCTCTGGAGGTTTTTAAGAAGAGGCTGGACAGTCACCTCTCGGGGATGGTTTAATTGGTTTCCTGCATATTGTAG
>GTpythonLung_DN4156_c0_g1_i3
GATCGCAAAAAGCGAATCGCGCCTCAAGGTGCTCACCAAGCTGATGAAGCGCAAGGACGTCGACCGCCTGATCAACGCGTGCGACGCGGGACGCGAAGGCGAGCTGATCTTCCGCCTGATCGCGCAGCACGCGAAGGCGAAGCAGCCCGTTTCGCGCCTCTGGCTGCAGTCGATGACCCCGCAGGCGATCCGTGACGGCTTCGCGCACCTGCGCAGCGACGCGGACATGCAGCCGCTCGCCGATGCCGCGCGCTGCCGCTCGGAATCGGACTGGCTCGTCGGGATCAACGGCACCCGCGCGATGACGGCCTTCAACAGCAAGGGCGGCGGCTTTTTCCTGACGACGGTTGGTCGCGTTCAGACGCCAACTTTGTCGATCGTCGTCGAACGTGAAGAAAAAATCCGCCGTTTCGTTCCGCGCGACTACTGGGAAGTGAAGGCGGAATTCGCGTGCGCGGCCGGATTCTACGAAGGCCGATGGTTCGACCCCAAATTCAAGCGCGACGAGTTCGATCCCGAAAAGCGCGATTCGCGTCTGTGGAGCCTGCCGGCTGCGGAAACGATCGTCGCGGCCTGCCGCGACCAGATCGGCACGGTCACCGAGGAATCGAAGCCGTCGACGCAACTGTCGCCGCTGTTGTTCGACCTGACGAGCCTGCAGCGCGAAGCGAACAGCCGCTTCGGCTTCTCCGCGAAGAACACGCTGGGCCTGGCGCAGGCGCTGTATGAAAAGCACAAGGTGCTGACCTACCCGCGTACCGACGCGCGCGCGCTGCCGGAAGACTACATCGGCACCGTGAAGTCGACGCTCGAGATGCTCAAGGAGAGCAACAACTACCTGCCGCACGCAAAGCAGGTGCTCGACAAGGGCTGGGTGAAGCCGAACAAGCGCATCTTCGACAATTCGAAGATCAGCGACCACTTCGCCATCATCCCGACGCTGCAGGCGCCGAAATCGCTGTCCGAGCCGGAGCAGAAGCTGTACGACCTCGTCGTGAAGCGCTTCCTCGCCGTGTTCTTCCCGGCCGCGGAATACAAGGTGACGACCCGGATCACCGAAGTGGCCGGCCATCACTTCAAGACCGAGGGCAAGGTGCTCGTCGAGCCGGGCTGGCTGCAGGTGTACGGCCGCGATGCCGAAGGCGCGGACGCGAACCTCGTGCCGGTGCAGAAGGACGAGAAGGTCAAGACCGACGAGATCGCCGCCCACGCGCTCACGACCAAGCCGCCCGCGCGCTATTCGGAGGCGACGCTGCTGTCCGCGATGGAAGGCGCCGGCAAGCTGGTCGAGGACGACGAACTGCGGGAGGCGATGGCCGCGAAGGGGCTCGGCACGCCGGCCACGCGCGCGGCGATCATCGAAGGGCTGCTCGGCGAGAAATATCTGCTCCGGGAGGGCCAGATC
>GTpythonLung_DN3513_c0_g1_i1
GCCGGCAGCGCGATCACGGACAGCTGGCCGTCCCGGAATTCACGCAGCCGCGCGGCGGTCGCGGCGACACGCTCCAGCCCCACATACGCGAGCCGCACCTCGTCGAACAGCGTCAGCGCAGCCATCGTCGGCCGCAGCCAGCCGTGCACGCGCTCGAACAGCGCGAAGCCGACGATCTGCTCCATGCGCGCCAGCTCGCGGCTGATCGTCGGCTGCGACGTAAACAGCATCTCGGCCGCGCGGGTCGCGCTGCCGGACAACATCAGTGCACGAAACACCTCGACGTGGCGATGCGTGAGTGCGGCCATCTATATCAACCATGAATGAAATGCGGATGAATTGGCATTTTACTGGATGATCGAACGGGCGCATCATGCGGACTATCCGTCCATTCGACCCGATTCATTCGCCATGTCCCTCGATTCCCGCCCGCTCGCCGCGCTCGCGCAGCAATACGGCACCCCGCTCTGGGTGTACGACGCCGATGTCATCCGCGATCGCATCGCGCAGCTGCGTCAGTTCGACGTGATCCGCTATGCGCAGAAGGCATGCTCGAACGTTCATATCCTGAAGCTGATGCGCGACGAAGGCGTACTCGTCGATGCCGTGTCGCTCGGCGAGATCGAGCGCAGCCTGGCCGCCGGCTTCCGTCCGGACAGCGATCCTGAAGGCGTCGTGTTCACGGCCGACCTGATCGACCTGCCGACGCTCGCGACCGTGCTCAAGCATGGCGTGACCGTCAATGCCGGCTCGCTCGACATGCTCGCACGCATCGGCGAGCACTCGCCCGGCCATCGCGTATGGCTGCGCATCAATCCGGGCTTCGGTCATGGTCACAGCAACAAGACCAACA
>GTpythonLung_DN1644_c0_g1_i1
CCGACTTTGTCGGTAAGACACTGACGGCTGCGGGCCATACGTGTTACGCCTTTACGGAAGGCAAGGCACTGAAGAAGCGTCTGCAGCGCGAAACCTTCGATTTGCTGGTGCTCGACTGGAACGTGCCCGACATGTCCGGCGAAGAAGTGCTGAAGTGGGTGCGCGTCAATCAGGCCGGGCATAGTCTGCCGATCATCTTCATGACGAGCCGCGACGACGAAGCGGGGATCACGCAGATTCTCAATGCCGGGGCGGACGATTACGTCGTCAAGCCGGTGTCCGGCCCGATCCTGCTCGCACGCATCGGCTCGCTGCTGCGCCGCGCCTATCCGGTGGCTGCCGAGGCCGCGGTGCGCGAATTCGAGCAGTTCCGCTTCGACGTGAATCTGAAGCAGGCCTACGTCGGCGACAAGCCGGTCAGCCTCACGCAAAAGGAATTCGAGCTCGCGTTGCTGCTGTTCCAGCACCTGGATCGGCCGCTGTCGCGCGCGCACATTCTCGATCTGGTCTGGAAGCAGGCGACCGACATTCCGTCGCGCACGATGGACACGCATATCTCGATGCTGCGCACGAAGCTCGGCCTGCGTCCGGAGAATGGTTACCGGCTCGCGCCGATCTACGGCTACGGCTACCGTCTCGAACGGATTGCTCAAGGGGAACCGGAGTGATCGACAGGATGCCCTCACGCACACTGCGAGCGGCGTGCCTGCTCGCCGCCCTGGCCGCTTTTCAGCACGCGGCCGCGCAGCCG
>GTpythonLung_DN3836_c0_g1_i1
ACTAGCTCGACCGCGCTTCATCCCATTAGGTAATTGCGCACGCTATCGGCAAACAGCCGATCATTGCTTGCATCGATGCACACTCTTCGAGGAGGTTTTCCGCGCTCACGCACTGCGTCCACGATCCCGCCATATCGCTCCAAATGCACCGCCGACTTAGAGGATTTCCAAATAATAATTAACCGACGAAATCGCTGAACCCCCACGCGCTCCGATACCGTGACGGATGTGGGGTTGCTAGTTTCACTTGTGGTGCTTGCGAGATCGATTCCTATACCCACATCCCCGTTCCCTAGATGGGCACGAAGTAACTTCAAACCCCGTAGAAACTCTTCGTCCGAATCCACACTCACAAACGAACAGCAATTCGTCCCTGCCGTTTGCGCGTTTTGCATTGCCACCAGATCTATTGCCGCCGCGCCACCCGCCGTGTGAATGAGATCGTAAGAGAAAGGCAATTGCCCGCGCACCGCCGGATCGTGTCGGAATTCTTGGAGCGTCATTGGCTTTCCGATGTTGTCGAAAAGCACATGCCCTGCCGCGTACGCATCCGAAAGCGAAACTCGGTGAATCAGGATGCCGTGTTGACCCCGGTAAAAATGCCCCTGCGCATTCGGATCAAACTTTGCGTCCGGGCCCGGTAGAGTCATTTCGAACCACGGATGCCGATCATCCGTTGGGAGGTTCGACGCATAGATCATTTTGAATGTCGGGTCCGTCCGAAATATAGGATCAACCGCCGCTTGCAATTCCCGCTCAAGATTTGCGTGCGTATATCCTACCTCATCGCGCAACACTGTCCCACCCCATCCGCGCGCGGTGGCTGGATTCGGCGCAATGACGATCAATCGCGAATAAACATCCCTCGAGAAATGCAGCCGAAGCTCCAGCTTCTTGCTCTTATAAAGGTCCGCAAAATCTTCGTCGGACATGTTGCGATATACTTTGCCGCTTTCCGAATCCGCGCATTTAAGATCTAATCCTTTGCCGTCGGCTCCTGCCGATAGGGTGTCACGTATAGCGACCGCTTCGCGCCCCACCGTTATAGCTTGCTCGGTTGCCGTGACGGCCTGGCTGACAAGTTCCGTACCCAATAATAGCGATGCACTTGCCGCAATTACCGTACGCCCAGGCGCTGCTGAAAGTTCGTCGAAGGCGATAT
>GTpythonLung_DN3577_c0_g1_i1
GTTCATCCTCATCAATAGCGCTGGTGTAATGCGGTAGATAGCCGCCCTGTACGTGGTATGTCTTGCCGCACAGAATGTCGGGGCATTTGATCTCGGCGCGCCCCTCGTCAGGAGCAAGCGCGAATAGATCTTCGTGGTGGGCACACATCTCGTCGGAGTCCATCTCGTGGCCGCAATGTGGGCATGTCGGTGCGCCGCGCTCATACGTGTTGTGTTCCGTCACGTCGATTCCCCCAAGAGCATTGCGCCCTTGAACGCCTCGTCTACCGCATCTGCGATTTCCATGTGGCGATCAGTCGGCCAATACCCGTCATAGGCGTAGCAGCCATCGGGCGTGCGAACTCGGATATACCAGTTCTCGTCGCTGACGCGCTTCACCCAGATATGGTTTTGATCCCACCAGCCGCAGAACTCGTCCGGCTCGTTGATCTCGACGGTTCCTTCGTCGATGACTTTTTGAATGCTCATTCCTCATCCCCTCCATCCAGCGGACAGTGCCGCCTAGACTTCTCCGGCTCGCCATCCTCAATCTGCGGGCAATGCGCCCATGAGCAATCACCGTCTCGAGCGGCATGGCACGTTGCCGGTGATGCGAGCCCGCGCCACGGCCAGATACGAACTAGCGGCACTGTCGGCCCATGAAGATCGCGGAACCACATGCAGCCGCTATACCATGCACGGAATATGATCCCCGTGGATTCGTTGAGCATCTCGTAATAGCCGATCCGCAACGGATCGATATTGGCGGGATACCAGCCTGTCGTCTGCATCGCCCCTCCCACCCAAAC
>GTpythonLung_DN3589_c0_g1_i1
GTGAACCTGTTTTCGGCGATCCCGTTCATCGGCCCGGATCTGTCGCTGTGGATTCGCGGCGACTACGTTGTATCCGACGTCACGCTGAACCGTTTCTTCGCGTTCCACGTGATCGCGATTCCGCTCGTGCTGATCGGCCTCGTGATCGCGCACCTCGTCGCGCTGCATGAAGTGGGCTCGAACAATCCGGACGGCATCGAGATCAAGGCGAAGAAAAACGCGGACGGCATCCCGCTCGACGGCATCCCGTTTCATCCGTACTACTCGGTGCACGACTTCCTCGGCGTGTGCGTATTCCTGATCGTGTTTGCGATGATCGTGTTCTTCGCGCCGGAAATGGGCGGCTACTTCCTCGAGTCGAACAACTTCATCCCGGCGAACCCGCTGCAGACGCCGCCCGAAATCGCGCCGGTCTGGTATTTCACCGCGTTCTACGCGATGCTGCGTGCGACCACCGACCCGTTCAAGATCGTCCTGATGATCGTGATCGCGGCGCTCGGCGTGCTCGCGCTGATCCGCGCGCGCGGCAAGTGGAAGATCGGGTTGCCGGTGCTGGCCGCGGCGATCGTCATGTTCATGTACCTGACGGAATCGAAATTCTGGGGTGTCGTCGTGATGGGCTCGGCCGTGGTGTCGATGTTCTTTTTGCCGTGGCTCGATCGCAGCCCGGTGAAGTCGATCCGTTACCGGCCGCTATTCCACAAGGTGTTCCTCGGGATCTTCGTCGCCGCGTTCCTGACCCTCGCATTCCTCGGCACCCGGCCGCCGTCGCCTGTCGGGACGGTGATCGCGCAGGTGTGCGCGCTGATCTATTTCGCGTTCTTCCTCGGCATGCCGGTCTGGACGCCGCTTGGCACGTTCAAGCAGCCGCCGGAGCGGGTGCGCTTCAAGCCCCATTAACGTGAGCGAGGAGAGGACGACATGAAAAAACTGCTTTCGACGCTCGCGCTGATCGGTGCGACAGCCTGTGCGCTGCTGGCGGCGCCCGTGTCGGCCGCGGAGGGCAATTTTCCGCTCGACCGGGCGCCCGATAACACGGAAAATCTCGTTTCGCTTCAACACGGCGCGCAATTGTTTGTAAACTATTGCCTGAATTGCCACAGCGCGAACCTGATGCGCTACAACCGTCTGACGGATCTGGGGATATCCCAGAAGGAGATC
>GTpythonLung_DN3285_c0_g1_i1
TGTCGCATCCGAACCGATGCGGCGAACTTCAAGTAAAACTTCAGACTCGGCGCTAAGTTTTGGATTCTCATTAGGAATCGCCGTATACCCTGACCGGCCTGTGGATAACTTTGTTGAGAACTCACCCGCTCCGGCACGGACAACGCGTCGGGCCGTGCCTCCCGCTGCTTTTTCGCGATGTGCTGAAAAATCGGCTGAGCCTTATCCCACAAGGCTGCTATCCAAATTCCGGCACCATAGCGCGGCAATCTGACCGAAACGGTGCTCTACCGCGCTGCAACGTGGAAAATGTGCATAAGTCAAGTCTTGACAAGCATCGAAGTCGCCGCCGGAGCGGGGTTGCGCCCTGTTTAGCCTGGACGACGCAACGCGGCCGCTCCGCACCGCAACATGACGCGGCTTGCAATCAGCGCGCGGCTTCGCTACGCATCGCGCGGCTGTGGCGATGCACTTCGTCGACCAGCTCGGCGACATGCTCCGGCGGCGTGAACTGCGAAATGCCGTGGCCGAGGTTGAACACGTGGCCCGGATGATTGCCGTAGCTGTCGAGCACCGCGCGCGCCTGCTCGCGGATCGCGGCCGGCGGCGCAAACAGGATCGTCGGATCGAGGTTGCCCTGCAGCGCGACGCGGCCATCCACGCGCGCACGCGCCGCATCGAGGTTGACCGTCCAGTCGAGGCCGACCGCGTCGACGCCCGTCGCCGCGATTTCCTCGAGCCACAGACCGCCGCCCTTCGTGAACGTGATCACCGGCACGCGTTCTCCGTCGTGCTCGCGCTTCAGTTGCGCCACCACGCGCCGGATGTAGTCGAGCGAGAAGCGCTGGTAGGCGCCGTCGGCCAGCGCACCGCCCCACGTATCGAAAATCATCACCGCCTGTGCGCCCGCTTCGATCTGCGCGTTCAGGTACGCGGCGACCGCCTGCGCATTGATGTCGAGGATCCGGTGC
>GTpythonLung_DN4660_c0_g1_i1
CACGACGATCTTCCGATCTCCCCCGGCGGCATTCGTGCCGATCGCGACAGCCGCATCGATCGCGGGCGGCGTCGTTCAGACCTTCATTCCGGACCGGAAATTGCCTCGTCCCGCCATTCGCCTCGCCTTGATCGCAGCCCTGACCGTCCCGTTGTACGCGGGCTGCGTATCGACTCGTTCCGATACCACTGCCGCCGCCCGCAAGGCGGCACCGGCCAATCTGATGCCGGGCGAGCAGGTAGACTACGCCGGGCATCGCTGCGGTAATCCGAACATGCATGTTAAGACGCATCCATGCCTGTTCCCGCAGTCTAATTCCAGGCCGTGATCGTCGAACGCCCAAAAAAAAGCCCGGTACTCGATGAGTCCGGGCCCAATGCGTGATCGTGCCGTGTGGCAGCGACCCGCTGCGTGGATGGGAGCGGGCAGGGCCCGCCACCGTTCCGATCGTAGCGCCACGACACATCGCGAAGTTGATCGGAACATGAAATTTTCGTCACACGGCCCGCATGGTTGATCGCCGTGATTCAGAACCGGTGGCGCAATCCGAGATTGATGATGCCCTGCGTGCGCGTACCACCGTAGCCGTAGGAACCGATCGACGCTTGCGCTGGCTGCGTGCCGCCGTCGAGCGTGCGCTGTTCGCCATTCGCGCGCTGCCACGCGCCGACTGCATAGAGATCGGTGCGCTTTGACAGCACGTAGTCGGCGCCGGCGGACACCTGATGGTAGGTCGCGCTCGTATCGCCGCGCGCCTTCGTGTAGCTGTAACCGACGCCGACGAGCAGGCTGGCTGTTGTCTGATAGTTGAAGAATCCGCGCGCGGTGTCGTACTTCTGCGTGCCGCGAAAGGCCGACGTCGCATCGGCCTTGTACTGCGCATTGCTGTAGTCGATGCCGACCGTGAACGGCGCGAAGGTGTAGCGCAACGCACCGCGCGCGATGCCGATCGATTTCGCGGAGATATAGCCACCGTTGACGAGCGACCCGTCGAATGTGCCGTCCGATGTGCCGTTCCACCCGGTCCGGATGCCATTGGCGAGCGATGAACGGTTGGCCGCGTAGTAGTAGCCGCCTGCCGCGTCGAACGGGCCGTTGCTGTACGACAGGCCGGCCGACCAGGTTTGCCCGGCGCCGCTCTTGCCGGCTACGCCGCCAAGCGCGTACATGCCGACGAACTGGAAGCCGCCGACCACGGGTGACGTGTACT
>GTpythonLung_DN4120_c0_g1_i1
CGGTGATTTCATCATCGTCATCAACGCGAGCAAGTTGAAGGTCACGGGCAACAAGACTCTGGACAAGAAGTACTACCGTCACTCGGGTTACCCGGGCGGTATCTATGAAACGACGTTCGGCAAGATGCAGGAACGCTTCCCGGGCCGTGCGCTCGAGAAGGCGGTCAAGGGCATGCTGCCGAAGGGCCCGCTCGGCTACGCGATGATCAAGAAGCTGAAGGTCTACGCAGAAGCGACGCATCCGCACTCGGCTCAACAGCCGAAAGCGCTCGAGATCTAAGGGGAGCCCACATGATCGGTAACTGGAATTACGGTACGGGCCGCCGCAAGAGCGCAGTCGCTCGTGTCTTTATCAAGGCTGGCAAGGGCGACATCATCGTCAACGGCAAGCCCATCGCTGACTACTTCTCGCGCGAAACGTCGCTGATGATCGTGCGTCAGCCGCTGGAACTGACCAACAACGGCCAGACGTTCGACATCAAGGTGAACGTGTCGGGCGGCGGTGAAACGGGTCAGGCCGGCGCAGTGCGCCACGGCATCACCCGCGCACTGATCGACTACGACGCGACGCTGAAGTCGACGCTGTCGAACGCAGGCTTCGTCACACGCGACGCCCGCGAAGTCGAGCGTAAGAAGGTCGGTCTGCGTAAAGCACGCCGCGCCAAGCAGTTCTCGAAGCGTTAATCGCTTTACGGTTGTGCGCCGCCTCCGGGCGGTGCCTGCCGGAAAAAACCGCCAGCTTTCATGCTGGCGGTTTTTTTATGGTCGCGCCGGTCGTCCACGCCGGCAGCCCGGTTTGACGAAATCGGCGGGATCGGCTTGATTTCCTGGACTTCAGCACGATCTTGAGAACGGCCCTACAATAGCGGCTAAAGCTTTTTGGAGAGTTCGAATGAACGCTGTTACCGAATCCGCAGCAACGACCGACATGCCGGCACCGTTCGTCTTTACCGACGCGGCCGCCGAGAAGGTCAAGCAACTGATCGACGAAGAAGGCAACCCCGACCTCAAGCTGCGCGTGTTCGTGCAGGGTGGCGGCTGCTCGGGTTTCCAGTATGGCTTCACGTTCGACGAGGAAGTCAACGAGGACGACACCGTGATGAACAAGAACGGCGTTATGCTCCTGATCGACTCGATGAGCTACCAGTATCTGGTCGGCGCTGAGATCGACTACAAGGATGACCTGAATGGCGCACAGTTCGTCATCAAGAATCCGAACGCCACGACCACCTGCGGTTGCGGTTCGTCGTTCTCCGTCTGAGCGCGCCAGCGTTCGACACGAAACGGGGCAGATCGG
>GTpythonLung_DN1623_c0_g1_i1
TACAAACGTACAGTTATCGACATTTTCCCCGTGACGCCTTTTCCGCCGCCCGCCCAGGCGTTCTACTACCTGACCAATTTCGAGCGCGCGCTGGCCTGGCTCGGCGTGCGCTACGACGACCTGCTGGATCCCGCCGAGCGGGCATTCCTGCACGCGTTCGCGCAAGTGCCGCAGGCGTCGCGCGCGCTGCTCGTGCGGATGCTGATGCGCAACGGGCCGGACTTCCGCGCGAGCAAGCTCGTCTACGAGGAAATCGGCTGTCCGCTCGCGGCCGCCGAACCGCTCGTCGCGCTCGGCTGGGTCGACCCCACGCCGGCGCTGACGCTCGACGCGATCTTTGCGCTGTCCACCAAGGCCGAACTGTCGCGGATCTTTCCCGCCGCGGGCGGCGGCCGCAAGCACGAATGGCTCGAACGGCTGCGGGCCGGGCATGCGGCGGAACAATCGTACGACGCCTGGTTTCCCGACGCCGACGATCGCGTGCTGCGCGTGACGGTCGGCGCGCTGTGCGACCGGCTGCGTCTGATGTTCTTCGGTAATCTGCATCAGGACTGGAGCGAATTCGTCCTCGCCGATCTCGGTGTGTTCCAGTACGAAAGCGTGCCGTTCGCGCCGTCGTCGCGTGCGTTCCAGCGCCGGGACGACGTCGATGCCTACCTCGCGCTGCACGCTTGTCGCGACGCGCTCGAAACGTGGCCCGACGACGCACCGTACGACACGCTCCTCGATCGGATCGATGCGGTGGAATGCGCGCAGGCG
>GTpythonLung_DN4124_c0_g1_i1
ATCAAGCCCGAGTGGATGATCCTCGAAGTGCTGCCGGTGCTGCCGCCGGAGCTGCGTCCGCTCGTGCCGCTGGATGGCGGCCGTTTCGCGACGTCGGATCTGAACGACCTGTACCGCCGCGTGATCAACCGTAACAACCGGTTGAAGCGTCTGCTCGAGCTGAAGGCGCCGGAAATCATCGTCCGCAACGAAAAGCGGATGCTGCAGGAAGCCGTCGACTCGCTGCTCGACAACGGCCGCCGCGGCAAGGCGATGACGGGCGCGAACAAGCGTCCGCTGAAGTCGCTCGCGGACATGATCAAGGGTAAGGGCGGTCGTTTCCGTCAGAACCTGCTGGGTAAGCGCGTCGACTACTCGGGCCGTTCGGTCATCGTGGTCGGCCCGACGCTGAAGCTGCACCAGTGCGGTCTGCCGAAGCTGATGGCGCTCGAGCTGTTCAAGCCGTTCATCTTCAACAAGCTGGAAGTGATGGGCGTCGCGACGACCATCAAGGCGGCGAAGAAGGAAGTCGAGAACCAGACGCCGGTCGTGTGGGACATCCTCGAAGAGGTGATCCGCGAGCACCCGGTGATGCTGAACCGTGCGCCGACGCTGCACCGTCTCGGTATCCAGGCGTTCGAGCCGGTGCTGATCGAAGGCAAGGCAATCCAGCTGCACCCGCTCGTCTGCGCGGCGTTCAACGCCGACTTCGACGGTGACCAGATGGCCGTTCACGTGCCGCTGTCGCTCGAAGCGCAGATGGAAGCGCGCACGCTGATGCTCGCGTCGAACAACGTGCTGTTCCCGGCGAACGGCGAGATCGGAAGAGCACGCGTC
>GTpythonLung_DN2715_c0_g1_i1
TACCGATATGGGCTACTGACGGCGCAATAGCGCCCGTCGACGATCCAGCGTTGCTTGCCGGCTGCGACCCAGTGTCCGCGATACTCCCGGACTGCACGTAAACCGGCTGGGACGGCCGCTGCTCGATCACGACGGGCGCGGAGCGCGAGCTTTCATGCCCAAGCATCCATCCGAACAGGAAGTTGCTACTGCCACTTCCGGAGTTGTCGTAGTGGTGCACAACGATCGGCGCAGGCGAGTTGTAGCGGTTCCCCGTTGATGCACTGCCCGAATAGTCACCGGTGCCGCCAGCGTTTGTGTAGACCGGCGCCGGGGCCGGGGCCGGGGCCGGACGGTTGTACGTGGCAGCGGCCTGCCGCGACGCCTGGCTGTTGTATAGCGCGGTGCCAAGGGACGGGCTGGAACGAGAGACACTCGCACTCGAGCTCGAAACGTTCGAACGTGAGCTGCCGAAGCCGCTACCCAGGCTGCTACCGCTTGACGAACTGTGCGAGCTGGACGAGGCATGGCTTGAACCGAAGCCGGAGTGGCCGCCACCGCCCCCACCCCCGCCTCCGCGGGCCCAAGTGACGGGCGAGACCGCCAGGGAGAGTGCAACAGCCAGCGTGGCCAGAAAGCTGCGATTCATGTAGAGGGCTCCGTTCCAGAAATCGACCGGTCTGATAGCCAGACGTCATCAGTCGCGGCCGGATAGCTGGATGTTATTGACCGCCGGGCCCGTCAGAAACGCTGAATCAGGGTCTATACGGGGCATCTTTCGCCACGACAACCGTGGGAAGACGATGTGCCGCCGAAATCCAAACGTGGTCCTCCACGTACCGTCTTGCAATGGCGCGCTGGCATGGCACTCTGGCCTCTCCTCACCGGAGCGCCAGATCGG
>GTpythonLung_DN4164_c0_g1_i1
TTCATGACGCCCCCATCCGCCGATTCCCGTCTCGACGCACTCGTTGCCTGGCTGCGCCCGCTCGCCGAGCGCTACGCCCTCGATCTCGCCACTCTCGCGCCCGCCTCCGCCGACGCCAGCTTCCGCCGCTACTTCCGCGTCGCGTCGGCCGTGAGCCCCGGCGGCTCGCTGATCGCGGTCGACGCGCCGCCGCCCGAAAAATGCCGCGAGTTCGTGCAGGTCGCGAAGCTGCTCGCCGACGCGGACGTCCACGTGCCGCAAATCCTCGCGCACGATTTCGATGCAGGCTTCATGCTCGTCACCGACCTCGGCCGCACGTCGTATCTGTCGGTGCTCGATCCCGCCGATCCGCTGGCCGCGCGGCCGCTGATGCGCGATGCGCTCGACGCGCTGATCCGCTTCCAGCTCACGTCGGCGCCCGGCGTGCTGCCGCCGTTCGACGAAACCTTCCTGCGGCGCGAAATGGAGCTGCTGCCCGAATGGTTCGTCGGCCGGCATCTCGGCCAGGCGGTGACCGACGCGATGCGCGGCACGCTCGACCGCACCTTCGCGCTGCTGATCGACAGCGCGCGCGCGCAGCCGCAAGGCTTCATGCTCCGCGATTACATGCCGCGCAACCTGATGGTCTGCGAGCCGAACCCCGGCGTGCTCGACTTCCAGGATGCGGTGTACGGACCGCTGACCTACGACGTCGAGTCCCTGTTGCGCGACGCGTTCATCAGCTGGGACGAGGAATTCGAGCTCGACTGTTTCGTGTATTACTGGGAAAAGGCGAAAAAAGCGGGGCTGCCGGTCGATCCGGATTTCGGCGAGTTCTACCGCCAGCTCGAATGGATGGGGCTGCAGCGCCACATCAAGATTCTCGGCCTGTTCGCGCGGATCAACTATCGCGACGGCAAGCCGCATTACCTCGCGGACCTGCCGCGCTTCCTGACGTACGCGCGCAAGGTCGCGTTGCGCTACCGGCCGCTCGCGCCGTTCGCGAAGCTGCTCGACGAACTCGAAGGCAAGGCAGCCGACGTCGGCTATACGTTCTGAACATGACCGACCTCCTCACTACGGCGATGATCTTCGCCGCCGGGCGCGGCGAACGGATGCGCCCGCTCACCGACACGACCCCGAAGCCGCTGCTCGAAGTGGGCGGCAAGCCGCTGATCGTCTGGCAGATCGAA
>GTpythonLung_DN3975_c0_g1_i1
TGCAGGAAGGGGCAGGAGTTGTATCGTGAAAGGCTCATGCGAGCCCCGGAGACCCCCGGAGCGGCTGCTCGTAGGGCATCTAAACGGAAAAGCGAACGGGACAGGATGGATCGCCTGATTGCCGACGCCAAAGCATGGCGGGATCACCTTGCCAGCATGGACAATAGCAATCAGTGCATTGTGTGTAGCGGCAAGTTTACATCCCGTAGAATATGGCAGAAGACATGCAGCCCCCAATGCTCCGACAAGCTGGACAATTGGAAGAATATGAAGCGGCGGGCCGTGAAGGCTGGCAAAGAAGCCCCGGAACTTGCGGACTACATCAAGCGGCTAAACAAAAGGAAGCAGACAAAATGATACCAAAGAAAGAAAAGTCACAACGAACGAAAAAGCGATTAGCAGATAATTCCTACATAAGAGCTACACGAGCAGGGAGTCAAATTAGTGAGGTCAGTTTAAATGCAAAGGATTTGCGTAAGCGCGGACTTAACCCACGATAGAAACCAATAATGAAAATCGAATGCAAGAAATGTGGCTTCCTCGCCACGCCAGACAGAGCTTCAGACGGAATCCACTGCAACCCATGCGGTCGAGATATTCAAATGAAGCTGAATCGCAAAAAGCCAGTGCAACCAACTAAAATCCAAACAAATGATCGAAAAAGCTAACTGCCCAATTGCAAATCTTGAAGGCGTCTTTGAGTCACTTAAAACACCACAGGCCAAAGCTGCGTTATGTCTGGCAATTGAAAACATTCAAGTCCTAGACAGGAAACAACTCGATTATG
>GTpythonLung_DN3995_c0_g1_i1
CGATCTTCCGATCTCCCCCATTCATGTCGGCCGGCTGCGAGACGAGCACGAGATTGCGCGCCGCGATTGCACGCCGGTCGACTGCCATGCGGGCCTGGGCGGCCACGTTCGCGCGGGCGTTGATCCCGGTCATGTAGCGGGAGAATTCGTCATTGGTATCGGACAACGCCTTGAGCGCCATGCCCGAGACGATCAACACGATTGCGGCGAGCACGCCGAAACCGCCCAGCATTTTTGCCTTGATGGTCATTCTGGCGATTTTCACTGTGAGCCTCTTGCACGAATGGATGCCAGTGGAGGAAATTCCGCGACAGGAACGCGTGTCGTGCCGGCATTAACGGGAAAAATGACCGCATCTTGACTGCTCCTGAACCCTTATTTTTCTTTTTTCCCCGGATATTGCGGACGGCCGGGCGCGCAATTAGGGAACTGCGGCGCCGGGGCATTCGTCTCTGCAATGCACATCAGTCGACCGCCGCTTTCCTTAGCAGGAAATCGCGTTTGTCTCGCGGCGATGGCTACCGTATCGTCCCCATTCCGAGCGGCCCGTTGTGGGCCTGACGCTCACCCGTCCACCCTTTTGGAGACCATGTTGCTGAACCGAATCGTCATGGGATTCGTGCTGGCGCTCGCCGCGCAGCCGGGCATCGCGAAGGACACCGTCACGCTGCGCGTCGGTGATCAGAACTACTTCAACATTCAGGCGTCGATGGAGGCGTCCGGCGTCCTCAAGGATCTGCCTTACACCATCGAATGGAAGCATTTCCAGGCTGCCGCGCCTGTTGCCGAAAGCCTGAACGGCAACGCGCTCGACGTCGGCTTCCTCGGCGATTCCCCGCTGCTCACGCTCGCGGAGATCGG
>GTpythonLung_DN4392_c0_g1_i1
CTCGCACTGCAAAAGTCCCTGACCGAGATCGGGCAAAAGTAACTTTGGATCGTCAACCCATGACCACGAACGTACTGATCCTCTGCACCCACAACTCGGCGCGCAGCGTGCTGTCCGAAGGGATGCTCAATCATTGGGCCGCGAAGCTCGGCAAGGACGTCCGCGCATACAGCGCCGGCAGTGCGCCGAGCGGTCGCCTCAATCCGTTCGCGCTGGAAGCGCTGACGACCGCTGGCGTCGACGTGAGCGGCTACCGCAGCAAGAGCTGGGACGAGTTCGTCGGCGATGGTGCGCCGGAGATGCGCGTCGTCATTACGGTGTGCGACAGCGCGGCCGCCGAGACGTGCCCGTACTGGCCCGGCAGCCCCGTCAAAGTGCATTGGGGCTACGCCGATCCGTCGAACGCGTTGGGCGGCGACGAAGGCAAGCGACTCGCCTTCGAACTCACGCGCCAGGCGATCGGCTATCGCATGCTGCAGTTGTTGGCGCTGCCGCTTGATCGCATGAGCAATGCCGAACTCCAGACGGCGTTGACCGAGATCTCGCAAAACTGACCATTCGCATGGCGGTCCGCTGAACCGCGCGGCCGCCGACGACTTCAAGACTGAACCCTATCCATGAACACGTCCAATGTCGCCCCGCCGGGCAAGGCCGTCGCAAAGCCTTCCATCAATTTCTTCGAACGCTACCTCACCGTCTGGGTGGCGCTGTGCATCGTCGCCGGCATCACGCTCGGCCAGGTGCTGCCCGGCCTGTTCCAGCAGATCGGGCGGATG
>GTpythonLung_DN4759_c0_g1_i8
AGTATCGTCACAGGCAGCGAAAAGGAACGGTTAGGCGCATTGCATAAGACAGCCGATGTTTATGTAATCAATCGTGAGAACGTACATTGGATAGTTGAGCATTACGCCAAGAAATGGCCGTTTGATATGATTGTTTTAGATGAAGCAAGCAGCTTCAAAAGCTCATCAAGCCAACGATTCAAGTCATTACGCAAAACAATACCATTCACCAATCGCCTAGTCGAATTAACAGGAACACCGTCGCCCAATGGCCTACTAGATATATGGTCGCAAATGTATTTATTAGATTGTGGTGAGCGTTTAGGCCGCAGCATGACAGCTTATAAACAGCGATTCTTTGAAGCAGGATATAACGGCTATTCATTCAAGCCCGTCAAGAGTGCCGATAGAATCATTCACAAACTGATTGATGATATTGTCATATCGCTAAACGTCGATGACTATTTAGAAATGCCCGATAGAATTGATACCGTGATTAGAGTGTCATTGCCACCATCGCGCATGGTCGAGTATAAACAGCTTGAGCGTGAGTTTCTGATACAGATTAACGATAATAATATTGTGGCGTATAACGCCGCCACGCTTGCAGGACGTTTATTGCAGATGTGCAACGGCGCAATATATACCGATGAGCTAAAGAACTGGACAGAAATACACTCAGCCAAACTTGACGCACTCGATGATATTATCAGCGAAAACAGCGACGAAAACTTGCTAATCGCCTACAACTACAAAACCGACTTGATACGCCTGCAAGCCCGTTATCCCGATGCCGTTGTCTTAGATAAGAACCCCGATACCATCGCCCAATGGAACAAGGGACAAATCAAAATGTTATTAGCTCACCCTGCGTCCTGCGGCCATGGAATTAACCTTCAGCATGGTGGCTCTATTATTGTATGGTTTGGCCTGAATTGGTCGCTTGAACTATATCAGCAGTTTAACGGACGCTTACACCGACAAGGCCAAACCAAGCCAGTAAGAGTGGTGCATAT
>GTpythonLung_DN551_c0_g1_i3
CTCGCGGCAGGCGTGCGCGCGAGTGCGGAAGCGGACAGCTGGATCGTCGCGCTCGCGGACATGCCGTGGATCGCGCCGCGCACATACGAAGCCGTCGCGCGCGCGCTCGACGCACATCATGCGTCGATTGTCGCGCCGGTATATCGCGGCACGCGCGGCCACCCTGTCGGCTTTGCCGCGCGCCATTACGACGCGCTGGCCGCGCTCGACGGCGATACCGGCGCCCGCGCGCTGTTCGCCCGCGAACCCGTGACGCTGCTCGACGTCGACGATCCCGCCATCCTGCGCGACGTCGATACGCCGGACGATCTTGCATACGGCCGCGGCGACCACCGATAGCCGATTCCGGCTGCAAACGCGCGTTCGATTGCCTATAACGGAGACGAGGTGCCGGCGCGTCGCGCAGCCACCGCCCCGATCCCCGCGAGCACGCCATGACCGACCACACCACGCCGCTGCCCGAGCCTCCGGCAGATCCGACCCGCGACCCCGAAGGCGATCCGCTCACGCCGCCGTCGCCCGGTCATCACGACAATCCGCAACAGCCGGAAGGGCCGCCGAGCAAGGATCCGGTCTGAACGTCCCGGCTGTATTCCAGCCGCGTCCTGGCTGCGTCCCGATGCGCGCGCACCGCCGTGGTGCCCCGGACCGCTTTACCGCAGGCCAGATCCGGTCACACGACGCACCCGCACCCGGCGCATCCGCACCGCCCCGCATCGGCCCTTGCGGCCGATCCGGCTTTTCTCCCGTTGTCGCCTAGGGATTTCCCGCCTGCAGTCTCCGCGCGCGCGCGCCGAAAAAGAATTATCCGGTCGCGCCTCGACATGCGCGTTCATCCGATCCACCGACAACAAACCATGCGCAATCTCACCCTGAATCAGAAACTCGCTTCGATGATCGTCATTTTGTGGCTCGGCCTGCTGGTCATCGCCGGCATCGGTGCATGGCAGACGCGCGCGTCGATGATCGAG
>GTpythonLung_DN1164_c0_g1_i1
CAGCTTGCCGTTCGGCCCGTCGACCTCGACCAGCAGCGTCTTCTTGTAGTGGTCCATGTTCTGGAACAGGCCGGCCGTCATGAACTGCTCGTAGTTGTTCAGCATGATGTCGGTGCCGAGCGGTACGGTCATGATCTTCTGGCCCGGAATCGGCTCGGTGACGTACTCGGCGAGCTTGTAGCCGCGATACTTCGTCTGGATTTCCGTCACCGTGAACCAGCGGTAGTACGACAGCGTTTTCACCCAGTTCAGGTTCCGCCACGACGGGTCGACAGCACCGGTCGGATGCGTCGTGTAGTTCGTCACCATGCGCAGCATGTTCGCGGTGCCGTCCTCCATCGTCTCGAGTACCGAGCCCCCCGCCGTCAGCATGTTGTTACGCTGATCGATATCCCAGTCGTCTTCCAGGCGCGCAGCGACATAGCCGGTCAGCGCCACACCCGTGAACGGCACTGCCGGGTCGATCGCCGCATGGCTCTCGATCGCGGCGGCGGCCATCGCAGCCGTCTCCCACGGGTTGGTCAGATCGCGAGTTACGCAGATGGTGTGCACCGCCGGGCTGTTGCGCGGGCCGAGCCAGCCGACGACTTCGCCTTCGGTGCCACGCATGACCGTCACGGCCTGGCCGTCCTGCATGTTGTCGAAATTCCAGCGCCGCTCCAGCTCTGCCTCCAGCACACCCATGTTCGCGCTGTCGGTGTACGGCATTGCGTATTCGGTGGCACGGAAGCCCTTGATTGCCGAGATGACCGGCGTGATGTCCGGATTGACAGCACC
>GTpythonLung_DN4237_c0_g4_i1
CCAGTTGCGAGCTCAGCGACATCAGCAGCCATTTGGCCGCGGCCCGGGCCAGAGCGGGCGTGGCGGGCTTGCCATGCTTTCTTGGCGATGCCGACAAGCAACTACTCAGACTCGACGAGCCGGAAGTGCCTTTCTCACGCGACATTTGGCTGGTTACGCATCGGGATCTCAAGCGCTCGGAAACCGTGCAGGCGGTGATGGAATATTTGGGAGAAATCTTTCGGAACGATCCAGCACTGGGACTCGAGCCGCATCTAGCAGCGTAAACGCGCCACGCAATCGCATGCCCTACGCGATAGATGAGCCGACGCTCGACCACTGCCAGCGAAGCCACCGCCCCGCCGCCGAGCCATGCCAGTTTCGCTGCCACCGGCCAAAACCGCCCGCTTGCCTTCCCCACGCCATTCCCTGTAAAATCGCGCATTCTGCGGGCGTCGTATAATGGCCATTACCTCAGCTTCCCAAGCTGATGACGTGGGTTCGATTCCCATCGCCCGCTCCACTTTCCGGCTGCATCGCAGCCTGCGCGTCAGCCGCCTCGTCGAAGGCGGCTTTTTTGTACCGCGCGCCGGATTGGCCGGCGTGCCTTGCGCTCTCCGGGCCCTCGCCCGCAACCGAGCCTATCTCTGTCACCGATGATGCACGACGATCCGAACGAAGCCGGCCTGCCGCCGCACGACGCCGCCAGCCCCGACGAAGCCGCCGACGAAGTCAATCCGCTGCACCGTCGCCGCATCCGCAGTTTCGTCACCC
>GTpythonLung_DN4023_c0_g1_i1
AATAAACAATAACCGTCGCTTGTGTTGCTAAATACATAGTAACATAAGCGAAACAATTACATAAGGTTATTATTCCTACTGGTGGACTATTCAACAAGTTCACCACGCCAGAGACCATTGTCCAACACAATGGCTACCGGAACGAGGTCGGCGATGCACATTTCTTGTGCAAGGAATCAGATGTTGCGTTTGGGACCGCTGTTGGTGGAGGACTCAAATTTAGTTAGGAGCAGGGATGGTGGAGAGGTGTACCGGGAAGTTGTGGATAGCACACATGGCCGTCCGTTCCATTGTGGCTACACACAAGTTCCCGAGCCACTCATCGTAGGACTCGACTGGCTGGACGATGTCATCCTTGTTTTTGGCGAAGATGCGAGCGTTACCGGTGACCCCGATTTCAGGAGCGGTGGTCCAGTGTCCGTGCGTGTTTATTTCACGCACTTGCGGAAGGGCACCAATATTTCTCTGGTTTGGCAGAACCGTGATCAACCACGGCAGAACCCGAGATACGGTGACGACAGAGGACTTTGCTCATCCCCTGATCCGTTAAGGGTAGCAATTGTCGCGGCGGCGTTAAAGGTGTTTGGTGAAATTGACGCATTAGACGTCTCTTAAGAAAAAACAAATTAAAAGAAAAAAAAATAATCAAAATAAAAAACTTCAAAAATAGATGGCTTCCTCTGTTCTGTGCTCAACGTACATCTGATTCCCCGGGTAATGGCGATTTCTACATCGGTTAGTCAGTTCACCTGACTTTGGTTGTGTTCTTCTTTTGGCTTGGTTGGTAGCAGGCGTGTCTGTTCACGTCGGGTTATCATCTTGGACGCTGCGGCGCAGGGATATAAATGCCTTCAACAGGGAGCGGTGCCTGGTTAAGTCCCGCTTGGTATAAGATTGACATCACCCGTATCAACTATCGGGTGGCAGGCCAGAGTTGTTGCCCCCCCAACTCCCGCTGGTGAGGCCTGTTTTGAAATAATAGTCACTGAACGCATTCCAATCAAATCTAATCCCCCCTCCCCACGCACGCGAATCCTAATCCGGGGAGGGGGGATTAGATTTGATTGGAATGCGTTCAGTGACTATTATTTCAAAACAGGCCTCACCAGCGGGAGTTGGGGGGGCAACAACTCTGGCCTGCCACCCGATAGTTGATACGGGTGATGTCAATCTTATACCAAGCGGGACTTAACCAGGCACCGCTCCCTGTTGAAGGCATTTATATCCCTGCGCCGCAGCGTCCAAGATGATAACCCGACGTGAACAGACACGCCTGCTACCAACCAAGCCAAAAGAAGAACACAACCAAAGTCAGGTGAACTGACTAACCGATGTAGAAATCGCCATTACCCGGGGAATCAGATGTACGTTGAGCACAGAACAGAGGAAGCCATCTATTTTTGAAGTTTTTTATTTTGATTATTTTTTTTTTCTTTTAATTTGTTTTTTCTTAAGAGACGTCTAATGCGTCAATTTCACCAAACACCTTTAACGCCGCCGCGACAATTGCTACCCTTAACGGATCAGGGGATGAGCAAAGTCCTCTGTCGTCACCGTATCTCGGGTTCTGCCGTGGTTGATCACGGTTCTGCCAAACCAGAGAAATATTGGTGCCCTTCCGCAAGTGCGTGAAATAAACACGCACGGACACTGGACCACCGCTCCTGAAATCGGGGTCACCGGTAACGCTCGCATCTTCGCCAAAAACAAGGATGACATCGTCCAGCCAGTCGAGTCCTACGATGAGTGGCTCGGGAACTTGTGTGTAGCCACAATGGAACGGACGGCCATGTGTGCTATCCACAACTTCCCGGTACACCTCTCCACCATCCCTGCTCCTAACTAAATTTGAGTCCTCCACCAACAGCGGTCCCAAACGCAACATCTGATTCCTTGCACAAGAAATGTGCATCGCCGACCTCGTT
>GTpythonLung_DN3325_c0_g1_i1
AAGTTACTTCTTTTTAAGCAAATGGCAAAGGAAAATGTAAAAAAAAGAGGCTGTCTTGACTTTTGAGACAGCCTCTTGATTTGCAGTTGGCAGGTAAGAGCCGGTGCCAATCAATTATGAGTTCTTGTTCCAATATCGGTATTTTGTTCAGCGTATGGGTAAGCCATCGGTGTGGATCTACACCTGCTTGGAGGCAGCTGCCTATCAGAGTGTAGAAGATACAGTTGTCTTCCGCTCCGCTGTCGTTGCCGGAAAACAGGTAATTCTTTCGTCCGAGTGTGAGCGGACGGATAGCGTTTTCCACACCATTATTATCTATTTGAAAATATCCCTCTTTGCAATACCTGCTGATACGGGGCCACATGCCAAAAGCATAGCTGATGGCTTTACCCAACGGGCTTTTCGGTGTACACGTGTTAAAGGTAGACTTCATCCACCGTTCCATTTCCTGCAAAATAGGATAAGCTTTTTCTTCCCGTTCCCCGCGGATTTTCTCGTAATCGGCACCCGCGTCTTTCAGGTTTGCTTCCAGCATATAAAGCAGGGCGATATAATCGAGCGCTTTTTGAGCCTGAGGGGTTGTGAGAAGCGCGTTTTCAAACTTCCGGCGCACGTGTGCCATGCATCCTAAGGGCAGAACGCCCTGTTTGTCCTCAAAAATACTGTATGCGGCGTAACCATCGGTCTGCATGGCTCCTTGATAATGGGCAAGAAGTTTTAAGACAACTTCCCGCGAACGGGAACCTTTGTCGTAATGAAAAAACACACCCGATTCGCGCACTGAGCGAACAACCCAGGTGTAGCCTTTGCGTACGCTGCACGGACGGTCGGCTATGGAATGCGCCGTTTCATCTACCTGTATATAATCTGACGCGAGTACGCGATGCATCTGGGCAATATAGAGCGGATAGAGTTTGTCTGCCAGCGCGTGAATCCAGCGGTTGATACTCGATGTGGGGATA
>GTpythonLung_DN3635_c0_g1_i1
CTGCACCTGGATGAACTTGCGACCGGTCGGGCTCTTGTAGAACGTCGTCAGATCCTTGATTTCCGACGTGCTGTAGTACTTCGCGTACGCGTCGTACTGCGCCGACATCGCGTCGTTGTTGAACGCCTGCGTCGCGAAGACCTTGCCTGCGCCGTCGACCAGCTTCGGCACGGCGTTCTTCTGCAGCGCCGGAACCGCAGCCTGCTTCTGCTTGTCGGTCAGCGTCTTGTTTTCCGACAGCGCATCCGACAGGATCGCCGGAACCAGCTGCTTTGCCTGCATTTCGGCGCTGTTGCCGATTGCCGAGACGAGCTTCGGCGCGTCAATCGCTTCGAGCAGCTCCTTGATCGCTGCCTTCTTGTCGGCGTCGATCGGCGCAGCTGCCGCCGCTGCCGGTGCGGAATTCGACAGCGCTTGCGCCATCGCGAACGTCGGCACCATTGCAGCCAGCAGGACCAGTTGCTTGAATTGCTTTTGCATCATCACTCCCTTCTTGGAAATATCAATGGTTCTCGCCGCATGCGCCGCGCTGCGCTGCGCCTGTTGTGGCGCGCGCCGCGCATGCGGCTGCTCGAGAGTCACATCCGGTCAGGCTTCGCCGTCCGACGCCTCGTCGGCCTCGCCGTCGCCCTCCTCGGCTTCTGCGATCTGCTGCAGGCCGGAGAGCTTGGTACCCTCGTCGAGACTGATGAGTGTAACACCTTGCGTCGCGCGCCCCATCTCGCGAATCTCCGAAACACGCGTGCGGATCAGGACGCCCGCCGTCGTGATCAGCATGATCTGAGATCAGAAG
>GTpythonLung_DN2010_c0_g1_i1
GATCTTCGATCTCCCCCCCAGTGGATTGCTGTTCGTCGACCTTCATTGCCAATGCATCCAATCGTTTGGTCTGCACTTTAACATCATCGAGCTTGGTATATCCCTGCGTCACCAACCCCACCATGCTGATAATCAGCCACGCAACAAGCTGACTGAATCTAGCAGTATCTTTTCCAGTAATTTTATTATGGAATGCTCGATGCATGGCCTGCGATCGAAGTCCATAGAATTTCGCCATCTCCGCCTTTAATTTTTGATAATTCTCAACCGGGACAAAATGAAAACCGCCAAATATCATCTGCGCAGCTAAACCAGAAGTTACAGCCTCTGTAATATCATTTTTATCGATCGAAAAAAATGCCTCAACACAGCTCCAATATTTTATAAATTGCATTACCAGAACAGAATCCCTATGCGCATCTGAGTACCAGAAAACAGCCCTCTCGATAGCCTCATCAAGCTCGGTCTGCTCCCCATCCCCTTGAACTATAGAAAGAGTGCGGTGAAGCATAGCGACCATGTCAGAACTTTGACTCATCAGCTCGTCCACCGGCAATAGTTGCCCCGATGGAGACACGTAGTGCGCCGCCAAGCTACGCGTCGTATTGCTCCACGAGAACCAGGACACTCGATTCCCCACATTATCAGGATTCATTTCGATGCCGATCCGAAACTTACTTGCACCAAACTCATACATTGATGCCGCCGCAATGGCTAAAACCCCAACAGCCAATGTCGCTTGGTCACTAAATTTCTGTTCAGCAATGCGTGCCGTACCACGCACAG
>GTpythonLung_DN4776_c0_g1_i3
AATGCGTCCCCTTGCTCGGGTGGCGAAATTGGTAGACGCGCTGTCTCGAGGGAGTAGCACCGAGAGGCGTGCGGGTTCTTATCTAAACAGCCTTTGGGTGCATGTTGCAGGACGCATGCCCAAGCCTTGGCTGACAGGGTTGTCCGCAATACAGGGTCCAGTGCGTCCCGAATTGCATTGCAGTGCCGACGTGGTGAAATTGGTAGACACGCTATCTTGAGGGGGTAGTGGCGAAAGCTGTGCGAGTTCGAGTCTCGCCGTCGGCACCAAAGTATTTTTGTGCTCGTGCACGTTGAGCATGTGTGGCGTTACGCTACAGACTTGGCCGAGCTGCCTCGCTTCTCCACGATCTTGCCCGGTGAGTTTCACTCCCGTTGAGCACGCGTTTCTGAGCGCCCTCTGCGCCTCTTGAATCTGACTCCCCCCACATTCGCTCGACAAATTGTTCGGCTCGCGGAGCGATTCGCGCTTGAACATCGAAGAAATGCATCGCCAGTCTGACCCTACACCGGAATTGGCTGCGTTCGTCGTTTGATCGCCCAATGCGTGCGCAGCAGAAATTCGATGTATGTATCATCGACGCGTAGCGTGCCTCGCTAGATAGCGGTGGCAGCTTCCGCGGCAAGCGATGCGAAACAGGCTAGTGCGCAATCCGAACTGACATCCGCCAGTCCAAGTGCCGGTACGAACGTCGACGCATGTCATCATGACGAAGTCTCTGCTCTAGTCGGCCGCATCCAGGGCTGGGCGCACCTCTGACCCGGCCCGCCGCCCCGGACGTTGATGTGCCGCTATAATCCCCCCTCCAAATCAGGAAGCACCGATGGAAAATCCATTCAATCAGGGGTATTGGACCGAAGAGAT
>GTpythonLung_DN4090_c0_g1_i1
CACGACGATCTTCCGATCTCCCCCGGGAGTTGCTCATCGTCTGCGCGAAGGACCCCAGATGGTCCGCGCTATTGTCGATGACGTCGAGCTGTGCCAGCACATATTGGTCGGCCACGGTCGACGGTTTTGCAAAAGCCTGCCGCAGCCATTTCGTGTCCTGAGAATCGACGGCCTGCATGAAGACCTGCCGCTGGCTCATCTGCGATGCGCTATCACCACTAGGCAGACCGCCGACCATGGAGATCATCAGCATTGGCGCCGTCATAAGTATCCCGGCTCCGACGGCCAGCTTGCCGGCCACTCTCATTCCGCCGTCCTCGCTGAGGAAAATCATTGGCACGCCGAGAATGAGCGACAAAGGCGCAAGGAACCTCCCCACTCCTGACAGCACGGAAGCCATCGATTCGATCGCACCAGAAAGCGGAGAACCTGAAAACGGAGAGCCATCCCCGCCGCTGGGCACGGCATCGGAAATATGCGCGATGATCGATTGCGGAATGTCGAGCGAGCTGAGCACGGCCACCGGCGCCGCCCAATGAGCCTTGAGCCCGAAGTACACGGCCAGCCCCGCAGACACGGCAGCGGCAACACCCGCGAGCGCCCCCCACTTGACGAGTTTCGACGCCCGCTTTCCGAGCGTAACGATCTCCGCGTTAAAGTCGGTTACCTGTGCACTCACGCAACCTCCCGCACGCCCTGATTCGTGAGCTTGGCACGCAGGTCGAGACGCATGGCTTCGATCTGTTTTTCGGCTGCAGCGCGTTGCGCCGCGCCATCTTTCTGGATACGAATGACGTCCTGGACGGTGCTGATCAACTCGGACTGGACGGTCTGCAGTGTGTCGACGTCAATGACCAGGCGCTGGTTCGCACGGGCCATTTCGGCCGAGTTAC
>GTpythonLung_DN4381_c0_g1_i1
AGCTGGGTTTCGAAGAGGCAGAGGAACTAGAGATCAAATTGCCAACATTCGCTGGATCATGGAGAAAGCACGAGAGTTCCAGAAAAACATCTACTTCTGCTTCATTGACTATGCAAAAGCCTTTGATTGTGTGGATCACAACAAACTGTGGCAAATTCTTAAAGAGATGGGGGTACCAGACCACCTTACCTGTCTCCTGAGAAATCTGTATGCGGGCCAAGAAGCAACAGTTAGAACCGGTCATGGAACAACCGATTGGTTCAAAATAGGGAAAGGAGTACGACAAGGCTGTATACTGTCACCCTGCTTATTTAACCTATATGCAGAGTACATCATGAGAAATGCCAGGCTGGAAGAATCAAAAGCTGGAATTAAGATTGCAGGGAGAAATATCAACAACCTCAGATATGCAGATGATACCACCCTAATGGCAGAAAGTGAAGAAGAACTAAAGAGCCTCTTGATGAGGGTGAAAGAGGAGAGTGTGAAAGCTGGCTTGAAACTCAACATTAAAAAAACTAAGATCATGGCATCTGGACCCATCAATTCCTGGCAAATAGAAGGGGTAGAAATGGAAGCAGTAACAGACTTCATTTATTTGGGCTCCAAGATCACCGCAGATGGAGACTGCAGCCATGAAATTAAGAGGCGCTTGCTCCTTGGGAGGAAAGCTATGGCAAACCTAGATAGCATATTAAAAAGCAGAGATGTCACCTTGCCGACAAAGATCCGCATAGTCAAAGCCATGGTTTTTCCAGTAGTAATGTATGGCTGTGAGAGCTGGACCATAAAGAAGGCTGAGCGCCGAAGAATTGATGCCTTTGAA
>GTpythonLung_DN3736_c0_g1_i1
CCAACAACCGCATGGAGCTGATGGCCGTGATCGCCGCACTCGAGGTGCTGAAGCGCCCGTGCAGCGTGGTCGTGCACACCGATTCGCAATATGTGCAGAAAGGCATCAGCGAATGGATCCACGGCTGGAAGAAGAAGGGCTGGGTCACCGCCTCGAAGACGCCCGTCAAGAATGCCGACCTCTGGAAGCGGCTCGACGCGCTCGTCGCGCAGCATCAGGTCGAGTGGCGCTGGGTCAAGGGCCACGCCGGACACCCGGAGAACGAACGCGCCGATGCGCTCGCGAACCGCGGCGTCGATTCGCTCACGGCCGCCTGACCGCCCAGCGCCCGCCTTTCCCCGTTTCCTCTGTTTTCCCGACATGCGCCAGATCATTCTCGATACCGAAACTACCGGCCTGAACCCACGCACCGGCGACCGCATCATCGAAATCGGCTGCGTCGAGCTGCTGAACCGGCGGCTTACCGGCAACAACCTGCATTTCTACGTGAACCCCGAGCGCGACAGCGATCCGGGCGCGCTGGCGGTGCACGGCCTCACGACCGAATTCCTGAGCGACAAGCCGAAGTTCGCGGAGATCGTCGATCCGCTGCGCGACTTCGTGAAGGATGCCGAGCTGATCATTCACAACGCGCCGTTCGACATCGGCTTTCTCGACGCCGAATTCTCGCTGCTTGGCCTGCCGCCATTCCTCGAGCACTGCGCCGGCGTGATCGACACGCTCGTGCAGGCCAAGCAGATGTTCCCGGGCAAGCGCAATTCGCTCGACGCACTGTGCGACCGGTTCGGCATCAGCAACGCGCACCGTACGCTGCACGGCGCGCTGCTCGACTCGGAACTGCTAGCCGAGGTGTATCTCGCGATGAG
>GTpythonLung_DN4318_c0_g1_i1
CCTGGCTCGCACCTATTTCGATATGTCCCGACGCATCATTCCCCTCACCGATGTCAGCGCGGTTCCGGACGTCTCCGGCGCGGCGCACACACCCGACGGCGTTCTGCACGATACGCTGGCGCGGCCGCTGCGCGACCTGCGCATCTCGGTGACAGACCGCTGCAATTTCCGTTGCGTGTACTGCATGCCACGCGCGATCTTCGACAAGGACTACGCGTTCCTGCCGCACAGCGCACTGCTGACGCTCGAGGAAATCGAGCGTCTCACGCGACTTTTTGTCGCACACGGCGTCGAGAAAATCCGTATCACCGGCGGCGAGCCGCTCCTGCGCAAGAACCTCGAATTCCTGATCGAACGCCTCGCGCGGATGACGACGCACGCAGGACGCCCGCTCGACCTGACGCTGACCACCAACGGCTCGCTGCTCGCGCGCAAGGCGCGCGCGCTGAAGGATGCCGGCCTCACGCGCGTGACGGTCAGTCTCGACGCGCTCGACGACACCCTGTTCAAACGCATGAACGATGCCGATTTCTCGAGCGCCGACGTGCTCGAAGGCATCTTCGCCGCGCAGGCGGCCGGCCTCGAGCCGGTCAAGGTCAACATGGTCGTCAAGCGCGGCACGAACGACGGCGAAATCCTGCCGATGGCGAAGCGGTTTCGCGGCACGGGCATCGTGCTGCGCTTCATCGAATACATGGATGTCGGCACCTCGAACGGCTGGAACATGACGGAAGTGCTGCCGTCCGCCGAGGTCATCGCACGGATCGCCGAGCATTTCCCGCTCGTCCCGCTCGAGGCCCACAGCGCGGCCGAGACC
>GTpythonLung_DN4024_c0_g1_i1
GTGGCGTATTTGAGCCTCGTGGTGCTGATTCCGCTCGCCGCCACGTTTCTCAAGACCGCGACGCTGTCATGGGATCAGTTCGTCGCGGCCGTCACGTCGCCGCGCGTGCTGGCGTCGTACCGCCTGACGTTCACGGCGGCGCTCGGCGGCGCGCTGATCAATGCGGTATTCGGCTTTCTCGTCGCCTGGGTGCTCGTGCGCTACACCTTTCCGTTCAAGCGGATCGTCGACGCGATCGTCGACCTGCCGTTTGCGCTGCCGACATCGGTGGCCGGCATTTCGCTCGCCGCGGTCTATGCGACCAACGGCTGGATCGGCCAGTATCTCGCGCAGCTCGGGATCAAGGTCGCGTTCACGCCGTTCGGCGTGCTGGTTGCGTTGACGTTCATCGGATTGCCGTTCGTCGTGCGCACCGTGCAGCCGGTGCTGGAGGATTTCGAGCGCGAGCAGGAAGAGGCGGCCGCGTGCCTCGGCGCATCGCGCTGGCTCACGTTCCGCCGCGTCGTGCTGCCGGCCGTGCTGCCGGCGCTTCTGACCGGCTTCGCGCTCGCGTTCGCCCGCGCGCTCGGCGAATACGGCTCGGTGATCTTCATTGCCGGCAACGTGCCGATGAAGTCCGAAATCACGTCGCTGCTTATCATCACGAAGCTCGAGCAGTACGACTACGCCGGTGCGACCGCGCTTGCGGTCGTGATGCTGGTCGTGTCGTTCGTGATGCTGCTCCTGATCAATACGCTGCAGTGGTATCTGCAACGCCGGACGAGCCGCGGCGCATCGGGCTCCGCGCCGGCCGTTGCGACTGCTGCCGCAGGAGGTCAACGATGAGCCAGGAGGTCACCGCCGTGCCGCATAATGCACCGCCTTCCGCCGAGCGTGCCCGTGCCGCGCGCAAGATCGACCCTGTCACCGAGCCGCGCGCCGTGCGCTGGCTGCTCACCGGCATCGCGCTGACGTTTCTCGGTCTGTTCCTCGTCGTGCCGCTCGCCGCGGTGTTTTTCGAGGCGTTGAGGAAAGGCGCCGGCTTCTATTTCGAATCCCTTGCCGATCCCGACGCGTGGTCCGCCATCAAGCTGACGCTGACCGTCGCGGCGATCGCGGTGCCGCTCAATCTCGCATTCGGCGTCTGCGCGTCGTGGGCGATCGCGAAGTTCGAGTTTCGCGGCAAGGCGCTGCTGACCACGCTGATCGACCTGCCGTTCTCGGTGTCGCCCGTGATCTCGGGCCTGATCTACGTGCTGCTGTTCGGCGCGCAGGGCTGGTTCGGGCCGTGGCTGCAGGCGCATGACGTGCAGATCATCTTCGCGGTGCCGGGCATCGTGCTCGCGACG
>GTpythonLung_DN3997_c0_g1_i2
ACGACGATCTTCCGATCTCCCCTGATCGCATAGTCGATGCCGGGCAGCGGCGGAAGCGTCGGGCGCGAGCCGGTCGCGATCGCCACGTAACGCGCTGTGAAGCGCCGTTCGCCAACCGCGACCGTATGTGGATCGACCAGCGTTGCGCGGCCGGTATGCAGTGCGACGCCCGATTGCAGCAGCAGGTTGACGTAGATATCGCTCAGCCGGTTGATCTCACGATCCTTCGCGGCCATCAGCGCAGGCCAGTCGAGCGTGCCTTCGCCGAACGTCCAGCCGTAACCCTTCGCGTCTTCGATTTCATGTGGAAAGTGCGACGCATAGACGAGCAGTTTTTTCGGAATGCAGCCGCGCAGCACGCAGGTGCCGCCGATCTGCTCTTCCTCCGCAATGCCGACGCGTGCGCCGTACGAGGCCGATTGCCGAGCCAGCCTGACGCCGCCCGATCCCGCGCCGATCACGAACAGGTCGTAGTCGAATTCCATCGCATGCCCTCATCGCAGTCCGGATGACGGCACGATAGCAAGATTTCGGCTCGATTGCGGCGCGCGACGCCGCGCATAAGAAAACGGCGAGACGCGTCGCGCTCGCCGTTCGATCCAGATATCCGGGCGGGTCATGCGTCACCGATCAGCCGCATGCCCGAGTCGCCAGCCGTCATGCTCGCGCCTGCGGCGTGTCGCCACCGTTGGCCGCCGCTGTATCGTCTGCGGCCTGCGCCTGCCCGTCGTCCTTCTTCTCCAGCACGCCTTCGAGCGCCTCGGCCCCCTTGAAGCCGGCGACAGCCGCGGCCGCCTTGGTCAGCAGGCCCGCATCCGGATCGATTTTCTCGGCTGCCTCGACCGCTGCAACGGCACCCGCGATTTCGCCAATGGT
>GTpythonLung_DN4219_c0_g1_i1
TGCTGTGCGGCCGCTACGAGACGATCGACCAGCGTCTGCTCGATCGTTGCGTCGACGAAGAAATCAGCCTCGGCGATTTCGTGTTGTCCGGCGGCGAACTGCCGGCGATGGCGATGATGGATGCCGTCGTGCGCCTGTTGCCTGGCGTGCTGAACGACGCACAGTCGGCCGTGCAGGACAGTTTCGTCGGCGGTCTGCTCGATTGTCCGCACTACACACGCCCCGAGGAATACGAGGGCGTGCGCGTGCCGGACGTGCTGCTCGGCGGGCATCATGCCGAAATCGAGCGCTGGCGGCGCCAGGAAGCATTGCGAAATACGTGGCTGAAGCGTCCGGACCTGATCGTGCGGGCGCGCCGCGACAAGTTGCTGAGCCGTGCCGACGAGGCATGGCTCGCGAACCTCGCACGCGAAGCGAAAGCCGCCTCCTGAGGCGGCGTTCGCGGGCGGGAATTGGCGGTGCCGTGCATGCGTGTGCGGCACCAGATGTGAATCCATCCTCTATCGGGGCCGGGCCTGGATCCAGGCGGGCGCAAACGTCGACAAGATGGTTTTAGGAGTCAGTGATGAATCTGATCGAAAAACTTGAGCAAGAAGAGATCGAGCGCGCGCTCGCAGGCAAGACGATTCCCGAATTCGCCCCGGGCGATACGGTGATCGTGAACGTGAACGTGGTTGAAGGTAACCGCAAGCGCGTTCAGGCTTACGAAGGCGTCGTGATCGCAAAGCGTAACCGTGGTCTGAACTCGGCATTCATCGTCCGCAAGATTTCGTCGGGCGAAGGCGTCGAGCGTACGTTCCAGACGTACTCGCCGCTGCTGGCGAGCATCGTCGTGAAGCGCCGCGGCGACGTGCGTCGTGCGAAGCTGTACTACCTCCGTGAGCGTTCGGGCAAGTCGGCTCGAATCAAGGAAAAGCTGGTGTCGAAGGATCGCGCAGCAGCTGCTCAGGCGTAAGCGATGTAAGGAAAAAGCACCCAACCGGGTGCAGATC
>GTpythonLung_DN4060_c0_g1_i1
AGCTCAATCGCAGCCATCTGATCCACGGCCGCAACGCGCTGATCCTGCCGACGCTCGGCCGCACCGAGATCGACCTGCAAAACGGCGTCGCGCAAGGCGTGACGGTCGAGGATTCGATGAGCATGGTGCACGTGTCGTACGGCATGAACAAGCCGGCATCGCCGAACCTGATGTCGGAAACGGCCATCGTCGCGCGCATCGGTCACGCGCTGTTCGGCAGCGACAAGATCGACTGGCTCGGCTACATCAACGATTACGCGCGGGTGCGCGATGCGATCGAGGCGACGCTGGAGGGCTTCGAAGACTACAACGCGCGCATCGAGAAGCCGGGCGGCTTCCATCTGCGGGTCGCGTCGCGCGAGCGCGAGTGGCTCACCCCGACTGGCCGGGCGAACTTCATCCCGCATGCGCTGCCGTCCGACACGCCGATCCAGCAGGCGCGCGCGAAGCACGGCAAGCGTCTGATGACGCTGATGACGACGCGTTCGCACGACCAGTACAACACGACGATCTACGGTCTCGACGATCGCTATCGCGGCGTCTTCGGCCAGCGCCGCGTCGTGTTCGTCAACCCGGACGATCTCGCGATGCTCGGCCTGCAGGCGGGCGACTGGGTCGACATGGAAACGGTCTGGCACGACGGCATCGAGCGCCGTGCCGAAGGCTTCCTGCTCGTCGCCTATGACATCCCGCGCGGCTGCATCGGTGCGTACTACCCAGAAACCAACCCGCTCGTGCCGCTCGACAGCGTCGGCGACATCTGCAACACCCCGACGTCGAAGTCGGTGCCGGTGCTGCTGTACCCGACCGCTGCCCCCACGGCACTGGCCGCCTGAACCGGAAACCGAACGATGATCGTCCGTCCGCGCGAGCACTGGCTGCGCATGCTGTTCGTCTGGAATGACTCGGTACTCAAAACGATCATGCCGCAGCTTGCGCTGACCCTCGCCATCAGCCTCGTCGCGCTGTGGAGCGGCGGACGCATCTTCGGCGAAAAGGTGCAGCTGAATCCGACGACGCCGTTTACGCTCGTCGGCCTGACGCTGGCGATATTCGCGGCATTTCGCAACAACGCGAGCTACGACCGCTTTCGCGAAGC
>GTpythonLung_DN3775_c0_g1_i3
CATCTGCATAGAGAGCGCAGGACGGTGGAATATGCGGAAACTAAGTGTGGCTCCAGAGTCCATTGTAGTCACGAAGACACCGCCCTTGTGTGATGGGGTAGTAATCTCTTTGACTAACCCTCGGGCATGGATCGGGGAGAATTGCTGGGACCCTTGTCAAAATCTCGATGCATTTAGAGAAGTCATTCAGACCAAATGTCAATTTGACCCTAGGTTGTGCCGACAAGCTGCAAACTTGTTGTTAAAAAGTATCTGCGCCACCCCTTGGAACTCAACCAGAAGCCGAGTCAATTGTGGTGAGCCTCCGGCTGATGAAAAGGACTTTTTCCCCGCTGGAGAGAGGCCCTTGACCGCCCTTCCAGTAGGATGGGCAGGGGTTTGTAAACTAACCCGCACCCCGCATCGCACCCGCAGATCAGGGACAGAGACCAAATGTAACGCATGCCTGAAAACAACCATGACAGGGAACAAGAAGACTCAAACTCTTGTTTACTATAGTCTCAAACCCGACTGTGTTAATCATACTCTCCCCCCCTGCGTATATAACAATACCCAATACAGTCAATGCCATACTAAACAAGGGATTCAATGCTATTTACCTCAGGCATTGGGTCCCATAACCGCAACCATTCATGTGTATGGATACAAGGGAGGGAGTGACAAGGACGCTTTCCAGATTAGCCAAACGGGGAAAGGGTACCTTGCTCACAATACGACTCGAGGTGGTGGTAATGTCTCAGTGTGTTTTGATGCTTGTAAGGCTATAGATTCTGGACAAGGGCACACTGGAAATGCATGGACAACATGTGGCTCTCTGAGTTGGGAGAGGGAATATATGCAGAACCAGAAGTATCTTTTCCAGAGGCGAAAGATTCAAAGCACCGGACAAGTTTCTTTCCAAGATGCCTATGATTACTGGTATTCTGGGACATTGGGCCAGACTCCGACGTGGCCAGGACCCGAGGGCATTAACATCACCCTGGCGTCCACAACCACTGATTGTCAAGCTGGAAAGTGTAATCCAATCTGTCTATCGGCTCACCCTACCTCTAGTCCCACTACCAAACAGCATGTGATTGGTTTGGGAATAGATGGACGAGGGAAAGATCCTTATGGGTACCTCAGTATTCAGGTAAAAACAGAATCTATTAGAAGGGAGGCC
>GTpythonLung_DN4030_c0_g1_i1
AGATTGCAACTGAGACTCCAATTTTTCTTGACAATTCCGAAGCTCAACCGCCACCTTATTGACATTAACAACCGCAAAGGTGAGATAAGCGGCATAGGCAATTACGATCGCCCCGATCAGTGATTTCATGAAACTACCTTTTTTCTTAAACTAGTCGATAGAATATCACAGCCAATTAGAGACTTTCGTCGCCGTCCAGTGCAACCCTATCTGATCAAACCCGCACTTCTTCCTCGACGTCTAGCCACCTGTTGCTATTGCCGAGCGTTCAACATGGAATACGTGCTGGCAGATCGCAGTGCGCCTCCGAATTTTTTTCGCCGCTCTTACACAATCAGCTTGCGCGCACCTTTTTGAGTAGCGTGGTCGTCGAACGATCGAAAGTAAAGGAAATGGCAAGCGCAGTGCCACCCCAGCCACGCACCAGTGCAGACTCTGGCAAAGCATCCATATCGTAATCGCCGCCTTTTACGAGAATATCCGGGCGAACGGCTTCGATAAGGCTAACAGGCGTTTGCTCCTCGAACTTAACCACATAATCAACCGACTCCAACGCGGCGAGCAGCGCCATACGGTCGTCGATTGTATTGATTGGACGATCATCGCCTTTACCCAGCATACGCACAGAGGTATCGCTATTCACACCGACAATCAGACAGCTGCCCAGTGCTCTAGCTTCCGCAAGGTATGTCACATGGCCGCGATGGAGAATGTCAAAAACTCCGTTCGTGAATACAACGGGCCCAGGCAGTGAAGTGCGCAGCGTGACAAGCGAAGCACGATCGATCAGTTTGCGTTCGAAGGAAACTGGCATGACTTATGAAAATCAGACGCAGCGTTCGCGAACAATCACAAGGAAACAGCGAACGCTGCGTGAAATTACTTGAACGTCTGTACGCCGTTAACCACCGGGTAGAGATCG
>GTpythonLung_DN3994_c0_g1_i1
CCCTGACCTGACACTCCTTTCAACAGGCAGATATGAATTGTCCCCAAAAACGATTCCGGAACGCAGATCCGAACAGCACACTACTCGTCATCTAGTTGAACGCCGCGCCACCGTCGAATTCCAGACATTATGGTCGCGATTATCAATGTCGCACTAGCTGGCGAGACACAAATACAATGCCTCATTCCATGCGGGAAGACGCAGTCCAAACGTGTCGGTCAGCTTGCGATTCGACATGCACGAATTCGTGGGACGCTTAGCCGGTACCGGATATTCGCTCGCTGAAATGGGCACGACCGTCGGTCCGTTTTCTCCCAACGCCACATCGAAAATCGCTTGCGCGAAGTCGTACCACGACGCCTCGCCCGAACAAGTTAAATGAAATGTTCCCGATTTCTCCTGCCACCACCGCGCCTGCTCTGCCGCTAGTCCTTGAGCCACGATGTGCGCCGTCGAGGTTGCAATCGTATTCGCCCACGTCGGCGCACCGACTTGATCAGCCACAACGCGTAGCTCCGAACGCTCCGCGCCTAGCTTCAGCATCGTCAGCAGAAAATTCTTGCCGCGTCGCCCATACACCCAGCTCGTCCGCAGAATCAGATGCGCGCACCCCGTCGCCGCGATCGCTTGTTCGCCCTCAAGCTTCGTGAGCCCATAAACGTTCTGCGGATTAGTCTCGTCCATCTCGACGTATGCGCCATTCTTCGTACCGTCGAACACATAATCGGTCGAATAGTGAATCAACACCGCACCGCTCTTCGCCGCCTCTTCCGCGAATACGCGCGGCACATCGGCATTCAGGCGACGTGCGGCATCGACGTCAGTCTCGGCCTTGTCGACCGCGGTATATGCAGCCGGATTCACGATGATCGACGGCTTGAGCTCGCGGACGACCGAACGCACACGATCAAGAGAT
>GTpythonLung_DN3793_c0_g1_i2
GCAGGCCGAAAAGCGTGCCGCCGACATCCCCGCCTCGACCCCGTGCATCGCCGGCTTGCCACTCGCTTGATTTTGTTGCTATAATCGCCGGTTTCTGAGCCTGTTACATGTGCGGCGCATGCCGTTTCCATGTCTCGGCCTCGGTTAAAACTCACGTTTTTTTATGCGCCCCTGAGCAATCGTTCTCAGGGGACGGATCGAAAAGCAGCGCTTGGCCGTCAGGCTCCAAGCTCTGGAAACAGGACAGGATAAGGAACCGTCATGGCTAACTCCGCACAAGCACGCAAGCGCGCCCGCCAGGCCGCGAAGGCAAATTCGCACAACTCGGCGCTGCGCTCGAAATTCCGTACCGCGATCAAGGCCGTTCGCAAGGCAATCGAAGCCGGCGACCAGGCAAAGGCTGCCGAGCTGTTCAAGGCCGCTACGAAGACGATCGACACGATCGCCGACAAGAAGATCGTGCACAAGAACAAGGCCGCTCGCAGCAAGAGCCGCCTCGCCGCAGCCGTCAAGGGCCTGCAGGCAGCAGCGTAAGGCCGGCGCGCCCGTCACCGCGCGGGCGCACCTGTCTTCTGCGATCGACAAAAAGCCCGCATCCGCGGGCTTTTAGTTTTGCATTCCGGTGTCGCCAGCGCCTCCCCGCCCCGTGCGCCCGGAGCAGGCCAGCGCGGCACGCGCGCTATCCCGCGCTCACTTCTTCTCGTAGTCGGGCAATTCGCATGCCTCGGTGACGACAAGGTGGTTGTCTTTCGCGAAGTTCATCACAAAGTCGAAGGCCATCGGCTCGACGTCGCGCAGACGGGAATCGAGGATCACGCATTTCGTGTCGCCCAGCAGCGTCGGGCGTACATATAGCGATTGGTCGGAGCGCTTGGCTGGTGTGATGTCTTGCTTCGGGCCGGGCGCGAGCGGGCCGAATGCGCGGCTCCAGTACTCGCTATATGTACGCCCGACGCTGCTGGGCGACACGAAATGCGTGATCCTCGATTCCCGTCTGCGCGACGTCGAGCCGATGGCCTTCGACTTTGTGATGAACTTCGCGAAAGACAACCACCTTGTCGTCACCGAGGCATGCGAATTGCCCGACTACGAGAAGAAGTGAGCGCGGGATAGCGCGCGTGCCGCGCTGGCCTGCTCCGGGCGCACGGGGCGGGGAGGCGCTGGCGACACCGGAATGCAAAACAAAA
>GTpythonLung_DN2038_c0_g1_i1
ATAAAGACTTTTATTGATATTGACCCAAAATTAATTTATTGGCAAGAAGTTAAACAAGAAATAGAAAAGCTATGACAAATAATACTGGAATGCCAAGTTTTGAATGTGACACAAAATATAAATTTAATTTTTTAAAAGATAGACAAATGGCTATTGATGTAGGACTTCGTATGCGAAACATAGAGTTACACCCAGATATTTTAAAAAAAGTTATAGAAGTTGTTGACTTAATTAACAGAAAAAAAGAAGCTGCAAATATTAAAGATATAATTGATTTAGAAAAAAAATAAAAAAAAATTCATTTTTATTTTGTAATTAAAAAATATTAATTAAATTTGCCTATCAAAATTAATCAAATATCAAAAAATTATCAAAATGGAAAATGTTTTAAAAATCAAAAGAAAAGTTTTTTTACAAGATTTAAAAAGTTGTTTGACTGTTTTAAAAAGAATAGAAAGCAATTTATATTTATGTGAATATATTACTCCAGCTTTGGAAAAAAGAATTGTAACAATTAAAACTATCTAAAAATGGAAAATCAATCTTTATTCACAATCAAGAAAAATCCTTCTGAATTTCAAAATGTAAAAATCACAAGTAGTAAAGATGCTTATAATATTATATCGCAATATTACGGTGATGATATTGAGGTTTACGAATCATTTTTTATTTTATTACTTGACAGAAAAAGTACTACAATTGGTTATGCTAAAATTTCACAAGGCGGTATAGCTGGAACGGTAGTTGATATTAAAATTATTGCTAAATATTGTATTGATAGTTTATGCTCAAGCGTTATTTTAGCTCACAATCATCCAAGCGGAAATTTACAGCCAAGCCAACAAGACAAGGACATCACTAAAAAAATAAAAGGCGCATTAGGTTTGTTAGATGTTAATGTTTTAGACCATTTAATACTTACCGCTGATAATTATTTATCATTTGGCGACGAGGGAATACTTTAATTTTAAAACCAATAAAAATGAAATATCAAGAAATCAAAAACCAAGAACCAATTTTAGAACAATGCTTTTTCGCATTTTCAAACCAGCAATTCGCAGAAGGGAAAGAAAAAGCTGGAATTACAGACGAACAAATTTTTGACGGAGGAGCTGGTCTTTACGGAACAAAAGAAGGTCTTGAAAAATTAAGAAACTATTACACAGAAAGAGAAAAGAGAATTGCCGTTGAATGTACTCCACAAGAAGTTTACGATTATGAATATTCAAATCACGAGTGTAGTTACGTTGGAGATGATGAAGAAGCTATTTTAATTGTAATTTCAATATTTGG
>GTpythonLung_DN3749_c0_g1_i1
TGTTGAAGACTGGGGCCGCCGCCAGCTGGCCTACATGATCGAGAAACTCGCGAAGGCTCACTACGTCTGCATGAACATCGAGTGCGACCAGGCTACGCTCGACGAACTCGAACACGCGTTCAAGTTCAACGACGCCGTCCTGCGCCACCTCGTCGTCAAGATGAAGAAGGCCGAAACCGGCCCGTCGCCGATGATGAAGGAAGTTCAGCGCGAAGAAGCCAAGAAGGCGGCTGCTGCTCAGCCGACCGAAGCGCAGGCTTAAGCTCATAGTCATTAAGCCATCAAGGAGCACGCCACTCACGTGAACAGGTTGCAAATGACGGCAAGCGTCGTCGAGCGCGCAGCGGTGCGATACACGCCCGCCGGCGTTCCGATCGCAAGCGCCACGTTGCATCACCGCACGGAAGTCGTCGAGGCAGGCATTCCCCGTCAGGTCGAAATGACGATCGAGGCGGTGGCGGCCGGCGAGGCGAGCGGCAGGCTGGAGCGTTGTGAAATGGGCGTCGAGACGCTGTTCACGGGCTTCCTGGCGAAAAAAAGCCGCAACGCGCGCACCTTGGTGTTTCACATCACAGCATTGCAGGACATTGGAAAGGACTGAACATGGCCCGCCCCACTGGTAAGAAATTCGACAAGCGTCGTCAGCAGCAAAACCCGCTCTTCAAGCGCAAGAAGTTCTGCCGTTTCACGGCAGCCGGCGTCGAGCAGATCGACTACAAGGACACGGAAACGCTGAAGGACTTCATCGGCGAAAACGGCAAGATCACGCCGGCTCGTCTGACGGGTACGAAGGCGCACTACCAGAGATCG
>GTpythonLung_DN3411_c0_g1_i1
TGCTCGACTTCATGAAGCTGATCGTCACGAAGGAAGGCGCGCTCAATATCGATCTCACCGACGACATCGTCGCCGCGACGCTGCTGTGCCGCGACGGCGAAGTGACGCGGAAATAACGGGAGGAGACCTTGGAGATCATCAATCACACGGTCATCAACGTGATCATCTTCGTGCTGGCGGTGTACGTCGGCTACCACGTCGTCTGGAACGTGACGCCCGCGCTGCACACGCCGCTGATGGCGGTCACGAACGCGATCTCAGCGATCGTGATCGTCGGCGCGATGCTCGCCGCCGCGCTGACGGTCGGCACGACGGGCAAGTTCTTCGGCACGCTCGCGGTCGCGCTTGCGGCGGTCAACGTGTTCGGCGGCTTCCTCGTGACGAGACGCATGCTCGAGATGTTCCGCAAGAAGGAACCGAAGCGCGTCGCGGGTGCGAAGGAGGGCGCGCGATGAGCATGAATGTCGTCACGCTGCTGTATCTCGTCGCGTCGGTGTGTTTCATCCAGGCGCTGAAGGGCCTGTCGAATCCGAAGAGCGCCCGGCAAGGCAATCTGTTCGGCATGGTCGGGATGGGGATCGCGGTCCTCACGACGATCGCGCTGATCGTCAAGCAGGCGGCCTGGCTCGGCGCGAACCTGCCGCTCGGCATCGCGCTGGTGCTGGGTGCGCTGGTGGTCGGCGGCACGGTCGGCGCGGTCGTCGCCGCGCGCGTCGAGATGACGAAGATGCCCGAGCTGGTCGCCGCGATGCACTCGCTGATCGGTCTTGCCGCGGTGAGCATTGCGATCGCGGTCGTCGCCGAGCCGGGCGCGTTCGGGCTCGTGCCGCAGGATGCGACCTCGGCGAACTTCATCCCGTACGGCAACCGGATCGAGCTGTTCATCGGCACGTTCGTCGGCGCG
>GTpythonLung_DN1130_c0_g1_i1
GATCTTCCGATCTCCCCCAAAACTCTTCGCGCAGTGATTGCGGCGCCAAAATTTCCACGCAGATACCTAACGAGCGAAGCCAACGACGCAGCTTAAGGCTGGGAGTTACAGTGCCCGTTATCTTCGTGCGTCCATCCGGAAGCACATCGATGTGCTGGTCTTTCGCCATCGGCGTTTCCTTCAAGTGATTTCCGCTAGTTCCGTCGAATGCCAGCTCTAGCATGACCGGAGCCTCCGGCATGAAATCGAAGACCTGCTCGGCATCGATATAAGTACGCAGCTTGAAATCTGACGGATACTGAAAAATTTTGCCTGATCCAGTTGCCGATGTAAGGCGATCCAACCGATAAAGCGACCTGAGCCAGTTTGGCCGCCCATCCTCCGGTCTAGGCGGATGGTCAGGGCTTTGGGCAACGATGTACACAACGCCCGCCGATTCAACCAACGCTAGCGGCCACAGGCGCTTCTCCCGAATCACCCCATCTCGATCAACCTTGTAAACCGGCCGGTACTGAATGAGCAATTCACGCTCGAAGAACATCGCAGTAACTACGACCTGAAAAATTTCAGCATTAAGCTTCGGACGAATCAGCGAGAACGTGTTGTCGACTGAATCGATTTTGTCCGCCCACGCTCGATAGATGCGGCTATCGCCCCTTTCTTCAGAAAGCCGAGTTTCAGCCGCACGGAATAGTGGCTCGATATCCCCAGTGACAGCAGCAGGAAGCTTATCCCGAGCAAAGCGCTGAAGGATGTGGAATGCCACCGCCTCGGATGCGCTCATCAAGTTGGCCACATCCCGTGCGCCAGCAAGCCACGGCTTGCGCTGCCA
>GTpythonLung_DN3552_c0_g1_i1
CGAAGCCCGTATCGACGAGGCACGCCCGCACTGGCAACAGAAGAAACGCGCCGTCGGCTCGTACGAGATCCTGCAGGCGCGCGGCGTTGCGCAAGCCGCGCAGCGCACCGCGAAGCGCGAACAGCGCGAAGCCGACGAACACGCCGCCAAGGTCCTGCGCATGCGGGCCGACGCGATGAAATCGACGTAACCGCCCCCGTTTTCGAACGAGAGATACGCCATGCCTCCACTGCCCCTTATCGGTGTGCTGCTCGATACCGCCGGCGCCGCACTCAAGGCCGTCCGCCACGCGGGCGCCAAGGATGCGTCCGCCGCGGCCAGCCCGACCGGCGACGCCCCGCAGCCGTTCGCCCGGACGCTGCAGCAAAGCGTCGCAGCACAGCAGCCGGCCGTTTCGGCGAACGCACCGTCCAGCGCAGCGTCCGCTGCCTCGCCCACCGCTTCATCCGCCGCATCGGGTTCCACATCGGGTTCCGCGTCGACGCTCGCGAGCAGCACGGTACCGTCGAATCGCACCAGACCGCAGGCCAGCGCTGACGACAAGACGCACGACGACAGCACCACCGTCAATCCGGACGCCGCCGCGCTCGCCGCTGCCGCGGCCGTGCAGGCGCAATTGCTGGCGCGGCCGGACGCTGCACCGCCGGCCACGGCGTCCGTCAACGGCGATCCCGCGAACACCGCACAGCAAACGCTGGCCGGACAGGCCGCGACCGCGCTCGCCGTGACCGCGAACGCGACCAAGGACGCCGTGCAGCCGGGCGCCGCCGCACCGGCGACGAGCCGCGATGCACTGCACGCGGCGCTCGACAAGCTTTCAGGCAGTGCGAATGTCCTCGCTGCGCCCGCCACGGGTATCGCGGCGCCGCAAGACAGCACCACGCCGGCCGCCACGCCGCTCACGTCGCCCACGCCGAAGGCGCCGACCTTCGACAAGACGCTCGCCGACGCAAAAAGCGCGCTCACCGCCTCGTCGGCGCAGACGCCTGCGCAAGCGCCTGCCGCACCGCCGCTGCAAGCGGACGTTGCAAAGACGGATACCCCGCATGCACTCGCCGCGACGCAGGACGCCACCGACGCGGCACGCGCAACGCTCGCCGCCGC
>GTpythonLung_DN4510_c0_g1_i4
CTTCTACGTGAAGCTGCCGATTGTAAAGGTCTGCATTCGACTTGGTTCACTTCGCTTTAAAGAAACCGTACATATCTTGCCCCGTCAATTCATTTGTTTTTCGCAACAAATTTTCAAGTGCATCATAGTCCGCACCAAAGTCAAGTTTTCGCACCGCAAGGCTCATGCAATCAGACCGAAGTCGAGCAGTTAATTCGCATAGCGCAGCGATAATATTTTCGCGGTCACACTTAGGTTCTTGTAGTGCATCACGACCAATGGAATAAGCTTTTTCATAGGCCCCAACACTAATATTCATTCGTACGAGCTCTGCCATCTTACTCACGCATGCCTCCATCACTTAAACAATCCATCGTGGAAACAATAATAGTCAGAAATGTTCTTTTATTTCGCCGATCTTGTTAGCGTTCGGATCAGTCCATTGACTACGATTAGGTACCAGCACTTGTTGAGCACCACCCGGCGCTGAATATGCTCCTTGTTGCACAGGCGCAACTTGACTTGCAAACGCTTGAGGGTTAGTTCCCGGTATAGGCTTCATTGAATACACATCAAAGCCAATCTGCGAACCGCGAACGGCTTGTTCGGCAGGCAGACCAAGCTTCGCCGCTATCTGGTCAGCTGGCAGCTTCGATAGCGCCTCGTATTCCGTTCTCGTCATGAAGTATGGAGAATATGCGGAGATTGAATCTCCTCCAAACGTTCCCTTGGGAACCACTTTGATTAATTCGGTATCCGTCTTGACGGCCAAGGTCGTAGGTAATGACATACCCGTTTCAATAAGCCCGGCAGCATATTTCTGTGCATCTTGCAAAGATACCCCTGCCGCCGTATACGCATTCACAACCGCCTGCGCTTGCGGCGTCTTCATCACATCGGCAGTTGGCTGTAACCCCTGTGCCCCAAACTTCTCGGTCGTGTACGAAAGCCGTGCTGCGCTATTTGCCGCTGCTGCATCCTTGGCAGCCTGATTGGCCAGCATCGCGGCGCCGGCCGTCCCACTCAGATTCAGTGCCCCGTACGCAAAGGCCGCCGCCTCTGGGCTCAGTCCCAGGCTTCGCAGCACCTGCTCGCCATACGTCGCTGTCAAATTGCCGTTGACCAACTGCCCGAAACCGGCCTTCGAGTAGTCCAGGCTTGTTCCCGCAACGGTGGCCCCCAAGCTGCATGCCACAATCGTCGAACAGCCCGAGCCGATCGCCGCGGCGGCTGCCGCCACTCCGGTTACGCCCTGCACCGCACCAATCGCCCGATTCGAGACCTGATAGCGATCCGCCGCGTCGTTGAATCGATCTAGGCTCGTGTACGTAAACAGTCCGCCGGACTGCAACTGACTTTGCTCCGCCGTGTACTGCTGGAGGCGCTGCTCCGAGGCGACCAGCGCCGCCTTGGCCGGATCGCTGTCTGGCACGCCCGCCGAGCAATGCGCAAGCGCGCGCGCCGCATCCGCCAACCGCTGCTGCTCCGACGCACTCTTGCCTTGCTGCAACTGCTTGAGCTTCCCCGTCTCATCCGGGTGGAGTTGCCGATTGTAGAGAATCGACTTCTATTTGGTTACCTAGCTTCGCTTATCCTAAGCAAATTTCCTGAAGAGATTGAATAAAAAAGATTGAAATCCAACCCACCCTTAGGCGAAAAAACCACGGCAACTTCATCACCAATTACCCCGTTAACCCATGCATATACCCCCCCCTCAATGGATTCCTTGGTTCTGTCGAACAATGTTAATTTCCTCCACTCCTCTGGGGTCGGAGCAATTGCCTCCCATTCGCAAATCCCGCCTTGCCCAACCCAGGCAATTCGCTTACCGTCACCAGAAATTTCAAGATTCGCCATAATTATTCCCTCAAAATTAATTTGCTCAATTTCCAAATGGAATGGGTTTGGCTGGCCCCACGGGTTTGACGTAGTCCGTTCTCGCACCACCTGTCGGGTAGTCATAGAAGGTTTGATTCCCTCCCCCCGGATATTGAGATGACGGAACCTGCGGAGCAATGCCTCCCTCGACCGTCACCAGCGGCTTCCCCGTTGTCTGAACTGGTTGCACCATCGAAACATCAGGTTTCATCGCAGGAGTAATCGCCAAATTACCACGAACATACGCTTGGCTTGGCACCGCATCCGGCGTGGAAAACGCACCTACTGCCGGCTTTCCGTTAGCAATAGCCTCAGCTTGCCCACTAGTCACAACCATGTTCGCAGGCGTAGCCGTTCCAGCTACTCTAATATTTACGTACGTACCCGCAGTGAATGGCGCCGAATAACCTTGACTAGTAAACTGTTGATTGACGACTTCGGCCGGGACAAGCCCTGTTGTCAAGTTATCGTCACGGTGAAAATTAGCATTTATACGAGCTTCGTTGGTGCCTGCGTTAGTTGCGGCATTTGCTATACCCGATCCAGCGCCAGTCCCATTCGCCAGAGCTCCTAGTACTTTCCCACCCGCAGCCCCAGCCGCGATACCAACCCCAGTCGTAACCGCATCGGCCATCAACGGATTCGAACGCTCCGGCGTGTTCGGGTTGAACGAATTGAGTACCGCCTGCCCTTCGGTCGATGGCGCGCTGCCCGTAATTTGACCAACCCCCGTATTGAACTGATTAATTGCTGAGCCGGTCACGCCTGCGCCAATCGGAATACCCGCGCAGCTTACTCCCGTCTCCGGACACGCCGCAATCGCGCCGGCCGTGAGGGCTACACCACCTGCTGTACCCAACGTTCCCCCAACGACGTTTGCCACCCCTTTGATCGATGGATGCGACGTATAGCCATCCGTCGCCGCATCCTTCCAGTCATAGAGATC
>GTpythonLung_DN455_c0_g1_i1
CCCCCACCCGGCGACCGGCAGGGTGATCGGCCAGGTCGCCCATGCGGGCACCGCCGACCTCGACCTCGCCCTGGCCGCCGCGCAACGCGGCTTCGAGGCATGGCGCCGGGTGCCCGCCTATGAGCGCGCGGCGACGATGCGCCGGGCAGCGGCGCTCGTACGCGAGCGCGCCGACACGATCGCGAGGCTGATGACCCAGGAGCAGGGCAAGCCGCTCGTCGAATCGCGCACCGAAGTGCTGGCGGCCGCGGACATCATCGAGTGGTTTGCAGACGAAGGCCGGCGCGTTTACGGCCGGATCGTGCCGCCGCGCAATCTGGCGGCGCAGCAGATGGTGGTGCGCGAACCGGTCGGGCCGGTGGCCGCATTCACGCCGTGGAATTTCCCGGTCAATCAGGTCGTGCGCAAGCTCAGCGCCGCGCTCGCGACCGGCTGCTCGTTCCTCGTGAAGGCGCCTGAAGAAACGCCGGCGTCGCCGGCAGCGCTCCTGCGCGCATTCGTCGATGCCGGCGTGCCGGCGGGCGTCGTCGGTCTGGTGTTCGGCGATCCGGCGGAGATCTCGTCGTATCTGATCGCGCATCCGGTCATCCGCAAGGTGACGTTCACCGGCTCGACGCCGGTCGGCAAGCAACTGGCGGCACTGGCGGGCCTGCATATGAAGCGCGCGACGATGGAGCTGGGCGGTCATGCGCCGGTGATCGTCGCCGAGGATGCCGACGTCGCGCTCGCGGTGAGGGCAGCGGGCGGCGCCAAGTTCCGCAATGCCGGTCAGGTCTGCATTTCGCCGACGCGTTTTCTCGTCCACAACAGCATCCTCGACGAATTCACGCGCGCGCT
>GTpythonLung_DN2797_c0_g1_i1
GAGGCATGGCCCTCGCATGACCAGAGTGTGTGGACGTCCGCGATGGCGTTCAGCGCATCACATACCGGGCGAATCTTCGGTTCGATCAGATCCATGCTAACGCCGTTTCGCAATACACTCGACCCAGGAAAGCACCATAGTTAACCGCGCTCGCGCGCCGGTTGATACTTGCGCTCCAGCCATCGCTCCAGAAGCGCGCCAATGACGATCGCGGCGATCGCAGCTGGGATCCCTACTTTCCACGAGAGGGCTTGATCTTAGCACGCCACCAAAATCATCGGCGCAACGACCCAGCCCAGCAACCCGACCAACAGCGTCCAACCAGGCACGTGGCCGTCGCTTTCCTTTCCTTTCAACCCTCCGACTCTTTTCATGCCTTGTATCCCCGCAACAGTCATCCGTTTATCGGCCTACACCAGCCAAGCTTGAACCTCAATGCGAAATACTGGAGACGTCCGTTCAAGAAATCAACTCCGATTAAGGCCTGCCGAGCTATGCCCAGTACGGTTCAGCTGTTGATCTTTCAACTTGTTTCCGGACAGCCTTCAAGATAGTTCCGAATCCATCTGCCCCACTATTCCAGCCCCCTGACCTTGTCGATGGCCTCCTCAATCCGGTCGACAGCGACCACGGTAAGCCCGTCGATGGGTTGTTTCGGGGCGTTCGCCTTTGGGATCAGCGCCACCGAGAAACCGAGTTTAGCGGCCTCTTTCAGTCGTTCCTGCCCGCGCGGTGACGGCCGTATCTCGCCCGCCAGGAGAT
>GTpythonLung_DN4111_c0_g1_i1
TGGTGACAGGAAAACGTGCCGGCGATCGTGCCGTTCGTGACCAGCGAACAACGCGCGCTGCTCGAAAGCGAGCTCGCGCATCAGGCGCACTTTTTCGCGTCCGCCGATTACGATGCGCTCCCCGGCGGCCCGTGCCATTGCGACCTGTTCCGCGACAACGCGCTGTTTGCGCATGCCGCGCCGGACACCGGCCATCGCGTGCGGCTCGGCGGCTTCTTCGACTTCTATTTCGCCGGCTGCGACAAATGGCTGTTCGACGTCGCCGTCACGGTCAACGACTGGTGCGTCGACCTGGCGACGGGCGTGCTCGATACCGCACGCGCGGACGCGCTGCTGCGCGCGTACCAGACGATCCGGCCATTCACCGCCGAGGAGCGGCGCCACTGGAGCGACATGCTGCGTGCCGGCGCATACCGTTTCTGGGTGTCCCGGCTGTACGACTTCTACCTGCCGCGCGCGGCCGAGTTGCTCAAGCCGCACGATCCCGGCCATTTCGAACGCATCCTGCGTGAACGTATCCTGCATATGCCCGCGCTTCCTGAGACCCAAACCGCATGCAACTGATCGAAGTGCCCGCCAAAACGGGCTACGTCTGGTTCCGCCAAGGCATCTGGCTGTTCCGCCGAAACCCGCTCGCGTTCATTACGCTGTTCTTTACGTACCTGCTGGCGATCACACTGGTGTCGATGGTGCCGGTGATCGGCGCCGCCCTGCCGCTGCTGTTCATCCCCGGTATCGCGGTCGGCTTCATGGCCGCGTGCCGCGACACCATCGCGGGCAAGCCGGTCATGCCGACGATTCTCGTCGACGGCTTCCGCTCGTACGGCCACGTCACCACGCAGCGGCTGCTCGCGCTCGGCGGAATCTATGCCGTCAC
>GTpythonLung_DN4287_c0_g1_i1
AGATGTCCGAGTTATCGGCACGATCCACGGCGTACATCGTTTTTGGCGAGGTCCGCAGCTTCACCGTCAGGACGGAATTGGCTTCGCTGAGCGTCTCGATCCCGGCCTTCCAATTGATCTTCGTCAGGCCGCTGAGATCCGGCTCCGCGTAGATCAATTTGGCCTCCTTGTCCACCCCGAGATTGCATGCGGCCGCACTCGCCTTACCCAGATCGACAACCTTTGCATCAAAATCCGGCTCACGATCAACTGGCGGAACGGTGATCTTCTTGTCCGCGACACCCACGCCCCAGGTGAGCTGGTAGTGCTCCTTCTCGGCGAATACCGCCAAGGTTGAGCGAAGGGAAATTCCGCCGCTTCCGCTCGAGTTATCTCCATTGCTGGAATTCCCGTAACCGGCAAGCGATGCAAGACGTCGAGCCCCTTCCTCGCGAGAGATCAGACCCGCTTGAAGATCCGCCTTGATTGCATCCGCCTTGAACGCCGGCGAATCTGGCGACGCGTAGTTCACCGGAACCTGCGCCGGCTTGCTGTAGACGCGAATCTCGGCGTCGAGCCCGTCAGCACCGGAGGTATCAGCCGTCACATTGATCACGCTCGGCGGAACGCCATTTTTGACAAGCCAGTCCCGCACCGCGCCAGCGCGATTCTCCGCCAGAGTTTCCATCATGCTGTCGTCGTCGCGCCCCATAATGACAACGCGGCTCGCCTTCTTCGCCGCCGACAAAATCTCCGACGTCGCAGATCGCTTCGGAACCAGAAGCTTCGAACTGCCGCGCTTGAACTGGACGTCGAACTTGTCTTCTGTCGGAAGTTCCGTAGCCCACGAAGCATTGTCCCCAATCACTGGCGTTGCATAGCTATTCGCCTGCATTGCCTGATGCACGTACACCGGGCGACTGCGCTGCGTAATGGCATACAGGCCGTCCACGTCGACAGATCGG
>GTpythonLung_DN4225_c0_g2_i1
GGCGGCACCTGAAGCATCCGCGCTGACGCGGAACGGGGCGCCGCAAACGGGCTCCGGCCCTTGCCAGACAAAGCCGGCGGCTATCGCGCCGGTTGTCAATGCTTATGGCGGGGGGCTACGGACTGGATTAGAATGCCTGAGGGGCGCCGCAAGGAAAATGTAGGCGCTCGTCTAAGAGTGAAGGAGTGGTGCTTTGAACAACAACATGTTTTCGAAGGCGGCAGTGTGGCTGGTGATCGCACTGGTGCTGTTTACGGTGTTCAAGCAGTTCGACAAACCCCGCGTCCAGGAAGGCGTGTCCTATTCGCAGTTCATGGACGACGCCAAGAACGGCAAGGTCAAGAATGTCGTCGTGCAGGGGCGCAACCTCACCGTCACTCCGGCCGATGGCCAGAAATACCAGATCGTGTCGCCGGGCGACATCTGGATGGTCGGCGACCTCATGAAGTATGGCGTGCAGGTCAGCGGCAAGGCCGACGACGAGCCGAATGCGCTGATGTCCGCGCTGTACTACCTCGGGCCGACGATCCTGATCATCGGGTTCTGGTTCTACATGATGCGGCAGATGCAGGGCGGCGGTAAGGGCGGGGCGTTTTCGTTCGGCAAGTCGCGTGCGCGGCTGATCGACGAGAACAACAACGCGGTCAACTTCTCCGACGTCGCGGGCTGCGACGAAGCGAAGGAAGAAGTGTCCGAGCTCGTCGACTTCCTGCGCGATCCGCAAAAATTCCAGAAACTCGGCGGCCGCATTCCGCGCGGCGTGCTGCTCGTCGGCCCTCCGGGCACCGGCAAGACGCTGCTGGCGCGCGCCATTGCGGGCGAAGCGAAGGTGCCGTTCTTCAGCATCTCGGGTTCTGATTTCGTTGAAATGTTCGTCGGCGTCGGCGCGGCACGTGTGCGCGACATGTTCGAACAGGCGAAGAAGCATGCGCCGTGCATCGTGTTCATCGACGAAATCGACGCGGTCGGCCGTCATCGTGGCGCCGGCATGGGCGGCGGCAACGACGAGCGCGAGCAGACGCTGAACCAGATGCTCGTCGAAATGGACGGCTTCGAGGCGAACTCGGGCGTGATCGTGATTGCCGCGACCAACCGCTCCGATGTGCTGGACAAGGCACTTCTGCGTCCGGGCCGTTTCGATCGCCAGGTCTATGTCGGCCTGCCGGATATCCGCGGCCGTGAGCAGATCATGCGCGTGCACCTGCGCAAGGTGCCGATCGCCAACGACGTCGATGCGGCAGTGATCGCGCGTGGCACACCGGACTTCTCGGGCGCCGATCTCGCGAACAGATC
>GTpythonLung_DN4012_c0_g1_i1
ACCAGCGCCTGATGGACATCGTCGATCCGACCGACAAGACGGTCGACGCGCTGATGAAGCTCGACCTGCCGGCTGGCGTCGACGTGGAAATCAAGCTGCAGTAAGGCTTTCAGCCCCGTCCGGCCTGCCGGGTGGTGCTAAGTCTTTGATTGCTTGCGGAAAACGAAAGGCCTGGCTATAATGCAGGGCTTTTCGCGTATTCGCGTAAAAAAGCTGGGCCTTGCGTGCCCGGCGTTTTGTAAATCAGCCCCGACCAATCGCAGTCGGGAATGGAGAAAACGATGAGCCTGGGACTCGTAGGTCGCAAGGTTGGCATGACCCGTATTTTCACGGCTGAAGGGGATTCGATCCCTGTCACCGTGCTGGACGTGTCGGACAACCGCGTGACGCAGATCAAGACTGTTGAAACCGACGGCTATACGGCCGTTCAGGTTGCATTCGGCTCCCGTCGTGCATCGCGCGTGACGAAGCCGCTGGCAGGTCATCTCGCCAAAGCCGGTGTCGAAGCCGGTGAAGTTCTCAAGGAATTCCGCATCGATGCGGCCAAGGCAGCTGAGCTGTCGAATGGCGCCATCGTTGGTCCGGATCTGTTCGAAGTGGGCCAGAAGGTCGACGTGCAAGGCGTGTCGATCGGTAAGGGCTACGCCGGTACCATCAAGCGTTACAACTTCTCCTCCGGCCGTGCTACGCACGGTAACTCGCGCTCGCACAACGTGCCGGGTTCGATCGGTATGGCGCAGGATCCGGGTCGTGTTTTCCCGGGTAAGCGCATGACCGGTCACATGGGTGATGAGACGGTGACGGTTCAGAATCTCGAAATCGCTCGCATCGACGCCGACCGCAAGCTGCTGCTCGTCAAGGGTGCAGTGCCGGGTGCGAAGGGCGGCAAGGTTTTCGTGACGCCGGCCGTGAAGACGCGTGCCGTGAAGGGGGCGAAATAATGGAACTCAAGCTCCTGAACGCGAATGGTCAGGAAGGTGCAGTGGTCAACGCGTCGGACGTCGTGTTCGGTCGTGACTACAACGAAGCGCTGAT
>GTpythonLung_DN4708_c0_g2_i2
GACGATCTTCCGATCTCCCCCTCAATCGTATCAGTTCCGTATTGGTGGTAGATACTTTCCTGCTTCCCCTGTTCAGCTGTCTACTAGTGTAGGTGGTAGTTCTTGTAATGGTGGTGCTGAAGCCTTTATGGAATTGCAAAAAGCTTTGAACACGGTAGGAGATATGAGATTGTCTACAGGAATCAATACTTTGAAATGGTGTACCACCCCATCTAAATACGCATTGAGTGTTAATGGTTCTAATACTACTGCTACGTATCATCCTGAATTGGATTACTGTGCTAATGTAGTCAAGTATGAACCTCAAGGTTATCCTGTTCTAGGTCAAGTCACGTATCCTGACGATGATACTGGTAATTGCTTTTCTGGAAATGCTAGTTCTCAATGTTTTGCTATGGCTATTGATTTGGAAACATCCAACGGTGTAGAAATTTCTGGTTTGAATGCTGAAGAACAATCGGATATTTCTTTGCTCGCTACTTACAGCTCGCAGCAAAATGTCAACTTTTCTCTTGAAGTCTATGCCTATTATGATGCTATGATTAATAAAGTAAAATGTATGCTGGAAACAGTATGGACTTGGAATACGTGGAAATTTATTTAGACTCTTCTGACGCCGTTGGTGTAACACCTTTGTATGCTACTACCGATTGGCCTTTATTCCGATTTGATACACCTGTCAAACGTATTGCAAAAATGAAAGTGTTGGAGGCAGAAATCCCATTTAGTTTTTATGTGATCAATACCGAAAACAATACGTTTACCTTGACTGAAGTTACTAGTGATACGGTCACTATTCCGGTAGGTAACTATACATCAGTAACCCTTCCCACCGC
>GTpythonLung_DN3496_c0_g1_i1
TCGATTACTCGGGTATGGCGTTCGCGCTGTTCTTCCTCGCCGAGTACATCAACATGATCGTGATCTCGGCACTCGCGGCGACGCTGTTCCTCGGCGGCTGGGATGCGCCGTTCGAATTCCTGTCGTTCATTCCCGGCATCTTCTGGCTGGTGCTGAAGGTCTTCGCGCTGCTGTCGGTGTTCATCTGGGTTCGTGCGACGTTCCCGCGTTTCCGTTACGACCAGATCATGCGTCTGGGCTGGAAGGTGTTCCTGCCGGTGACCGTGATCTGGGTGGTCGTGGTCGGCTTCTGGATCATGTCGCCGCTCAATATCTGGAAATAAAGGTCGGATGAAATCATGACGGCAATTCAACAATTCTTTAAGACCTTCTTCCTGACCGAGCTGCTCAAGGGTCTCGCGCTGACCGGACGTTACACGTTCAAGCGCAAGTTCACCGTGCAGTTCCCGGAAGAGAAGACGCCGATCTCGCCGCGTTTTCGCGGACTGCATGCGCTGCGCCGCTACGAGAACGGCGAAGAGCGCTGCATCGCGTGCAAGCTCTGCGAAGCCGTTTGCCCCGCGATGGCCATCACGATCGAATCGGAAGCGCGCGCGGACAATTCGCGCCGCACGACCCGCTACGACATCGACCTGACGAAGTGCATCTTCTGCGGTTTCTGCGAGGAAAGCTGCCCGGTCGATTCGATCGTCGAGACGCAGATTCTCGAATACCACGGCGAGAAGCGCGGCGACCTGTATTTCACGAAGGAAATGCTGCTCGCGGTGGGCGATCGCTACGAGAAGGACATCGCCGCGGCGAAGGCCGCCGACGCGCCGTATCGTTGATTGAGTTTGCAGGGC
>GTpythonLung_DN3226_c0_g1_i1
CTCCCCCAGGGCGACGTCGGATTCGGCTTCTTCCGCCGCGGTCTTTTCCGGCGCCGGCAGGCCGTCGAGCAGCACCGGATCGTCCGGCGACGGCAGCGCGGCCGCGACCGGCTCAGGCGGCGGGAACGCCCGGCGCATCGCCGGTCGCACGAACATGAAGTACAGGGCGGCGGCGACCGCTGCGATGCCGAGCCACTTCGCGGCTTCCTTCGCGAGCGCGATCATGTCCGGCTGGCGCCACCACGGCAGGTCGGCGAACGGGTCGCCCGCGTTCGAGAATGCGCTGTTGACGACGTTGACGGAGTCGCCGCGCTTGGCGTCGTAGCCCATCGCGTCCTTCACGAGCTGCTCGATCTGCGCGAGCTTCGCCGGCGGCAGCGGCTGCATCGTCACGTGGCCCTTCGCGTCGGCGACCGGCTGGTAGTTGACGACGACCGCGACCGACAGCCGCTTCACGCTGCCCATCGCCTGCTCGACGTGGCGGATCGTCTTGTCGAGCTCGTAGTTGGTCGTCTGGTCCTTGCGATCGCTGACCGGCGTCGTCTGCGGCGCGTTCTGGCCGTTGGCCGCGACGATCGGCGCGGAGGCCGGCTGCGGCGGCGTATTCGACAGTGCGCCCGGCACGCCCGACGCGCCGCCCGTGGCCAGCTCGGTCGCGGTGCTGGTCTGCTGGCTGCGGATCGCGCTTTGCTGCGGCGTGCCGTTCGGGCCGAAGCTTTCCGACGTCTGTTCGAGCTTCGAGAAGTCGATGTCGGCGCTGACCTGCGAACGTGCGTTGCCGGTGCCGAAGATCGGCGCGAGGATCGCATCGATGCGTTTTTGCGTGTTGTGCTCGACCTGCTGCACGTACTTCAGCTGGCTCGCGTCGAGGCCGGTCGCCGACGCGGGCTGCGTCAGCAGGTTGCCGTCCTGGTCGACGATCGTGACGTTTTTCGCGGGCATGTCGGGCACGCCGGAGGACACCATC
>GTpythonLung_DN3408_c0_g1_i1
GAACCGCTACGAACGCAACCTCGAATTCGCGCGCACGATCGCGCGCCAGGATCCGAAGGTCGTCGCAACCGTCGTGAAGAACTGGGTGTCCGATGAACGCTGAAGGCTTGACCAAGAGCGCGCTGCTGCTGATGTCGATCGGCGAGGAAGAGGCCGCGCAGGTATTCAAATTCCTCGCGCCGCGCGAAGTGCAGAAGATCGGCGCGGCCATGGCCGCGCTGAAGAGCGTGACGCGTGAACAGGTCGACAACGTGCTGCAGGATTTCGTGAAAAGCGCCGAGCAGCATACCGGGCTGTCGCTCGATTCGAGCGAATACATCCGCTCGGTGCTGATGAAGGCGCTCGGCGAGGACAAGGCCGGCGTGCTGATCGACCGCATCCTGCAGGGCAGCGATACGAGCGGCATCGAAGGTCTCAAGTGGATGGACTCGAGCGCCGTCGCCGAGCTGATCAAGAACGAGCATCCGCAGATCATCGCGACGATCCTCGTGCACCTCGACCGCGACCAGGCATCCGAGATCGCCTCGTGCTTCACCGAGCGCCTGCGCAACGACGTGCTGCTGCGGATCGCGACGCTCGACGGCATCCAGCCCGCCGCGCTGCGCGAACTCGACGACGTGCTGACCGGCCTGCTGTCCGGCAGCGACAACCTGAAGCGCAGCCCGATGGGCGGCATCCGCACCGCGGCCGAGATCCTGAACTTCATGACGAGCGTGCACGAGGAAGGCGTGCTCCAGAACATCCGCCAATACGATACGGATCTCGCGCAGAAG
>GTpythonLung_DN4225_c0_g1_i2
GATCTCGCGAACCTCGTCAACGAGGCGGCACTGTTCGCGGCGCGCCGCGGCAAGCGCATCGTCGAAATGCAGGATTTCGAGGACGCGAAGGACAAGATCTTCATGGGGCCGGAGCGCAAGTCGGCGGTGATCCGCGAGGAAGCGAAGCGCGCGACCGCTTACCACGAGTCGGGCCACGCGGTGATCGCGAAGCTGTTGCCGAAGGCCGATCCGGTCCACAAGGTGACGATCATCCCGCGCGGCCGTGCGCTGGGCGTCACGTGGCAACTGCCTGAGCACGACAACGAGACGTATTCGAAGGATTACCTGCTGGATCGTCTGGCGATCCTGTTCGGTGGCCGTGTGGCCGAAGAGTTGTTCATGGATCTGGTCAGCACCGGTGCGTCGGACGACTTCAACAAGGCAACGCAGACCGCGCGCGCGATGGTGACCCGCTTCGGCATGACCGACGCGCTCGGACCGATGGTGTACGCCGACGACGAAAACGACAGCAGCCCGTTCGGCCGCGGCTTCACGCGGACGATCTCGGAGGCGACGCAGCAGAAGGTCGACGCGGAAATCCGCCGCGTGCTCGACGAGCAGTACAACCTTGCACGCCGTCTGCTCGAGGAGAACCGCGACAAGGTCGAAGCGATGACCGCCGCATTGATGGAGTGGGAAACGATCGACGCCGATCAGATCAACGACATCATGGAAGGCCGTCCGCCGCGTTCGCCGAAGAGCACGCCGCCGGCCGCGGGCGATCCGTCGTCGGGCGGGTCCGGCTCCGAGGTCAAGCCGGGTAACGCTACCGCGCCGGCATAATCTCCAGGTAGCATCGTTGACGGGCT
>GTpythonLung_DN1122_c0_g1_i1
ATGAGTTAAAACCTTTTGATTATTTAAAATACGATCAAAAAGCAATTTGCAACGTTTTAAACTGGCCGGATGAGTTATTAAATAATGACGGAAAAACAAGCTTAGGAAATACAGACACAACTCAAGCACGAAAACAAGCGATAACAGATAATATTTTACCGGACCTTGTATTATTACAAGACTCTTTAAATAAGAACTTTATTAAAAAGTTCAAAGGATATGAGAACGCAGTTATTGAGTGGGATGTTGACGACTTGCCAGAAATGCAGGAGGATATGAGGCAAAAAATGGAATGGCTCGCAAAAGCTCCATTAACTCCAAACGAAGTGAGACACGCTTTGAAATATGACATGATAATGGAGGACGGAATGGATACAGTTTGGATTGATAGCAATAAGCAAAGAATTACAGACGTATCAATGACGGCTTTTGATCAAGCCAACTTGTAATGAATTGGGAACGAATACAATATATGTACGAGAGAAAATCGTACAGAATCGTGCAAAGGCATATAAAAAAGATTTTAGGGGAAATTCCTTTAAATAACATATCTTTGGCGAATTATCAAATTTTGATGTATTCAAACATTACGGACGAAAAAATAAAGGCTATGTTAGTCGATATTTACAAAGAGGTCGGATTTGATTATAGCAAAAGAATAAAAAAAGAAATCGAAAAGACAACAAAGAATGTTTTATTTTCAGACTCTTTTTTACAAGACATACTTTTATTTTTAGCTGGAGAGGGTGGGAATAAAATTGTAAGTATTAGAGGAACGCTTATTGAGGATATAATAAAAGCAATCCAATTAAAATTAGAGGGAAATGCGACTTTAATTCAATT
>GTpythonLung_DN3560_c0_g1_i1
TCTCCCCATCAAACACTCGATCCCGTTCAGCCAACGGAATGCCAGGCCCACTGTCCTGAATACGTAGTACGACCTTCCCTTCCGAAACACCCACAGAAAGATCAACACGCCCTCCCTCTGGCGTGTAGCGGATGGCGTTATCGACTAGGTTCTTGACCACAGCGATCATGTCCAGCTCGCTTGCCCACACTTCGGCGTCCAGCGCGCCTTCGACACCGATGTCGATATGCTTGGCCTCGGCCAGCGGCATGAGGTCTTCCAGCACGCGGCGGTAGATGCTCTGGACAGATACAGGCGACTTCGGCAGGTCGGTGGCCGACTGTGCCTTGGCCAAGGTCAAGAGTTGATCGAGCAGGCTGCGGCCGCGCTCGATCCCTTGGCGCAAAACCGTCAGCCGTTCGCGCGCCACGCTGGACATTTCCGCTTCCGCGAGCCGTTCTGCTTGCAGCGACATGGCTGTCAGCGGCGAACGTAGCTCGTGCGCGGCATCCGCCACAAAGCGGCGCTGAGATTCCATCGACTGGCTGACACGAGCGAGCAGGCGATTGATCGCCACGGCAAACGGACGTACCTCGACCGGAAGGTGGCGGTCTTCGACGGGATGCAGTTCCTGCTCTGCCCGCTGGTCTATTTCCTTGGACAGCGCCGCGATGGGCTGGAACATCTTGCGCACCAGGTCAGCAACGATCAACAGCAGCACCGGCACGAGAATCAAGAAAGGCATCACCGTGCGCAGTGCCCCGTCGCGGGCAATTTCATTGCGGAAGCCGGACTCCTGAGCCACAGCAATGCGTTCGCCGCTCGCCGTGGTCTTGACCAGCACGCGAAACGTCTCGCCACCAACTTCCAGCGTGTGCAATCCATCCGCCAAGGTCGCCGGGA
>GTpythonLung_DN4656_c0_g1_i3
ACTCTAGTGACCTGCAGGGGATGTGCCATGTTTGTTTTCCTCCCAGAAGAGGGCAGGAGCTACACATGCTGCAAGTGTAGGCTGATTGCGCTCCTGGAAGAGAAGGTGAAGGGGCTAGAAGCAAACCTGTCCACCCTCCAACTCATCAGGGAAGGCGAGGAGTTCCTGGATCGGGCACAAGAAGCAACTGAAGAGGGACAACGGTACCAAACCAATCCCCAGAAGACAGAACAAAACCAGGCAGAGCAGAGAGAGGAATGGAACAATGTTACTCACAGGACTAAGCGTGTCAAGAAGATCTCTCCTTCCTTGGAGCTACGAAACAGATTTAAGAGTCTCCCCACTGAAGACATCACTGGACCCCTGGATGAAGAGCAGCTTCCACAAGCCACAGTGAACGAGGAAAAGGACTCTGTAGTCTCAAATAAGCAAAGGAAGCCTGTCTCCAGCCAGATGAGGAGGAAGCGACGGGTGGTGGTGATCGGGGACTCCCTTCTGAGGGGAACCGAAGCAGCAATCTGTCGGCCTGACCAGCAAGCAAGAGAAGTGTGCTGCCTTCCGGGGGCTAAGGTTCGGGATGTGGCAGAAAGGCTTCCAAGACTCTTTAAGCCCACTGACAGTTACCCGCTCCTATTGATCCATGTGGGAACAAACAACACGGCCAGACGCAGTCTTGAAGACACTGTGAGGGACTATGAAGTGCTGGGCAAGAGGGTGAGGGAGCTAGGGGCACAGGTGGTGTTCTCTTCCCTCCTTCCTGTTGAAGGACGAGGCCCAGGAAGAGAGAGAAGAATTCTGGAGATGAACAACTGGCTGCGGAGATGGTGCCAACGGGAACGGTTTGGATTCCTAGATCATGGGATGCGTTTCCGTGATGAGGGACTCCTGGCAAGCGATGGGTTACACCTCACAAGAACTGGGAAGAACGTGTTTGGAAGGCGCCTTGCAAACCTTATCCGAAGGGCTTTAAACTGATTCCTATGGGGGAGGGAGAAGATAGCCCAAAAAATGAGGTGACCCCAAGAACTGGGAATGAGCCTGGGATCAATGCGCAGGATGTAGAGGCACCCAAGGGAAAGCACATGCACACAGAAGGTAGGATGCTGAGAGGACAGCGCAGGGATGGAGGAAAAGGGGGCCAGAACACAGGGAGTCAAACACACTGCCTTACATGTCTTTACACTAATGCACAAAGTATGGGCAATAAGCAGGAGGAGCTGGATGTCATGAGTCAGACTGGCAAGTATGACATAATAGGGATCACAGAAACCTGGTGGGATGAATCCCACCAGTGGAACATTGGGCTTGATGGTTATACCTTGTTTCAAAGAAACAGGCAACACAAGAGAGGAGGTGGTGTAG
>GTpythonLung_DN4251_c0_g1_i2
CTGCCAGGCAGATGCTTGCCCCTGGTCGATGATGGCCTGCGAGCACCCCGCGCACATTGATGGGTCGTACACCCCCTGGCCGTGACATCCTCGCGTACCACTGATGCACCACGCGTGTCCGGTGCTGCGCAGTTCGATCGACTCGGCGGTTTGTCTCAGGAGTTGCTTGAGGTCGCGTGCGGCACGCGTGCGCGTCTGCATGATCTTCTTGCCGGCACCCCCGCTGAGCAGCGCATCGGAATGCGCCCAACTTTCCAGCAGCCCCAGCCGCGCGTCGGCCATTTCCTCCTCGAACTCGCGATATAGGGCGTGATCCTGGTGCGGGCTGGCAGCGTAGAGCTGCGTCCACGACATCGACGCATGTTTGAGTTGCCACTTCAGGAAGACGAGGCCCATTCGGCCCAACCGCGAGTTCGCGACGTTGTACGCGAAGGTGCGGCGGCACTGATGGTTGGCCAGGTTCCACTCTGTCCCGGCGGCCGCGGCCAATTGCTTCAATTGGTACCCGCAGGATGCTGAACTCAGCACCTCGACCCGCGAACCGGTTCCCAGATGATCCGAGGCTTTCACGTTCAGTCCTAGAACCAGATGCCGGCCGATCTCTCGCACATGGTTCAGGCGGTGCGCGGCCTCAGCCATTTTCATGCCGTTGCACAGGTGGCCGGTGAGATCGGGGCCCTGCGCCATCAGGTCTTCGAGCCATCGCGCCTCGCCGACCAACCGTGCTTGGAGCGGTTGGGCGTAGCGCTGCAGGATCTCAAGCGCGCGAATAGCCTCCGGCGGCACCAGAAAGTCGACCTCGGTTCCGCCGGTCGTCTTGACTTCGCGCGTGCGCACCCAGTGATACGTCACGCCGTTGCGCTGTTCGGTACGCCAACATCCGCTGGTCACGCCGGTGCTCTCCGAGTTGCGCATTCCGGAGGAGATCTGCAAGAGGTATAGGACCGCATTGCGGATCGAAGTCATTGCGGGGCGCTTGGGCGCCCCGAGCCCGCCCGCGTCTCGAGCCTGAAACAGCTCGTCCGCCTGCGCAAGACTGGCCTCGCAGTAGGCGAAAAGTATGCGCTGCACCGACCGCGGGATCACGGGAGATCGGAAGAGCAC
>GTpythonLung_DN4099_c0_g1_i1
CGATCTTCCGATCTCCCCCAGGGCTTCGGATTGCCCGAACTCCCATTTGCGTTGATCGAAAATCAAGGTAGCCAGATGGTCATGGGCCCGGACTTGAGCATTGACCTTCTTCCTTGGGCGCAGGCGATTAAAGACCAAAGGTTCCGCTACGAAGAAGGGCGTTGGATCGTCGCCGACGTCTAAAAGAAGGACAAGAATGCAACCGCACGTGTTTGCTCTGAAGTTCACGAAAGATTTCGTGCTTGTCTCCGATCCAATCCGGATTCCTTGAACGCGACTGCGCTAGGGCTAGGCGACGGCCAGTTCGTCGATTTCCACGATGGTGTGATTCTTTCCGGGAAGAAGCCGGACTTCATGATGGGTATTCTGGCTTCCCGGCGCATCCGGAACGCGGCGGCACTCGATGTGCTTCTGGCTGCTCGCGAGGACGCTTAACGAGGAGGCACCATAGATGCGTGCATCGAAGCCCGGTTGAGCCTTGCGGAGTTCGGCGCCGACGTGAGACAGGTTCACCCAGTTGCCATCCTTCGACGCGGCGCGCACGGCGCTCGCGAAGAGCCCTTGAATGTCGGCCTTGACCTGCGGCGTGACCTTGGGCGGCTCCGCCGGCGTTCTCAGGTCCTCCACCCACGTGAACGTGTCGCACGCAGCCACGAACGCTTCGCAAGCCTTGCGCTCGCCGAAACCGTAGACGGCTTTGCCTGACTCACGCAGGCGCGTCGCCAGGCGAGTGAAGTCGCTATCGCTTGAGACGATGCAGAAGCCGTCGACGTTCTCCGTGTAGAGGGTGTCCATGGCGTCGATGATCAGGGCCGAGTCGGTAGCGTTCTTGCCCGAGCAGTACGCGAATTGCTGCACCGGCTGGATCGCGTTGCGGTGGAGCTGCGATTTCCAGCTACCGAGGTTCGAGGTGGTCCAGTCGCCGAACGCG
>GTpythonLung_DN1503_c0_g1_i1
GACCGAGATCTACGGTAACCAGAGAATCTCCAACATCACGCTGCTGCCGTCGACCGCCTACACGACGCAGATCACGCCGGCGCCGGCCTGGCAATAAGCGCCGTCAGCGCGGACGCGCGACGAGGACAACCCAGCGCATCATGATTGCCCGCCGCCCGGCGGGCATCTTTTTCGACCTCAGGCATCGCTGCGCATCGCCAGGCCGCGACTCCGCAGGTGCGACGCTCGCCGTCCGGCCGCGTACGGTTCGGCGCACATCGACGGCAAACCGGCCCGGCAGCAGATTCGCGCCCCGCCGTCCGGACGAAAACAAGGCGCGCATCAGGAAAATGCCGGTTTCTTGATACGATTTTGGCATCTCCCTGCACCGACTCTTGTCGCGAAATCCGGTATCCCGGCATGGCCGCTTGACCTTCCCATGATGGGAATGTCAATACTGGGCATGTTTGCGGCACAGTTCGCGCTTTTGGAATACCCACATGACAGCACTCCATGCATCGGCGGCCCTGAACACGTTCGGGCTGACCATCGACGGCATGCATTGCGGCGGATGCACCGGACGCGTGCAGCGCGCGCTGGCCGGCGTGCCGGGCGTCGTCGACGCGACGGTCGACCTGGCCGGCCGATCCGCAACCGTGATCGCGCAAGAGACGGTCGCGCCCGCGCAATTGGTCGATGCGGTCGTGCAGGCCGGTTATCACGCGGTCATGCAGAAAACGTCCGCCGAGACGGCCGGCACGGCGCCGCAGGCACCGCCGCGTCCCGTCGCCGTCCAGCCGCCTCCATCCCGCCCCGCCAGCGTGACGGTCGATCTCGACATCGGC
>GTpythonLung_DN3269_c0_g1_i1
GCAGATCCGGATGGCGGTGCATATTTTCTCGACACTGATGCTGATGACGAAACACTCGGTCGTTGTCTCAACGATGCGTTGTTGAAAAGTCGTTTCATTACCCCACAGCAACGTGCGGAAAATCTGCTTTTCTTCGACTTTCGGCTGGTTGGAGAGAACTATAAGAAGTGGGTCGATGGCCTTCTTACACGGTTTGGGTACAAAATCAAGCAAGCCCTGTTCAAGAAAATGATCTTGTGTCACGCAAAAGTCGTTGACGGTGTTTTAACGCTTGATCCAAACCGTCATGACAAGCTCGAAGCGTGGGAAGGGTTGGGCGACGACGCCAAAGTCATCCTTCCATTCGATTCGCCAGAAGTAGAAATCGGCGCTGCTCTGCGAGTCGCGTTGGATCGGTGCATTCCATAAATCGACGAACCCGATTGATAAGAACAACATCCATGAGCATCGTCCGACTGGGTAGTTGCATTGCGGCCTCGCTGCTGTCCGTGACAGTAGGCGTAGCTGCACAGGAAATCCCGCAACATACGATCATTCCGGGCAACGATCAGCAATCCCGACAGCAGGAAGAGGCGCGTGAGCGTGAACGGGCGGTCTCCGCGCCCGGGGTGCGATCGGACGTGGTGGCGAGCGTTGGGTTTCCCACGCTACCGTCGGAAACGCCCTGCTTTCGGATCGAGCGTTTCGCACTCGACGTACCCGACGCGCTGCCCGCTTCCGTCAAATCGCAAGGCGCGTCGGCGTTGCCGATGGATCGATTCGCCTTCGCGCGCGAATGGCTCGAGCACTACGCCGGCCAGTGCGTCGGCAAACAAGGCCTCGACGTG
>GTpythonLung_DN4247_c1_g1_i1
GTGGTCATGTTGTTCGCCGCACTCCCCAACGCTTTCGTGGCCGTTCTGGCTGGGCTGGCTTTATTGGGCGCAATCGCCACGAATATTGTGGGGTTGGTACAGGACGAAGCTCATCGAGAAGCATCGTTCATCACATTCATCGCAACGGCCTCGAACATGAGTTTTATGGGACTAGGCTCGGCATTTTGGGGAATCGTCCTAGGGACTGCCGCACACCTCGTGCTGATAAGAACCGGTGAGAGGCGTTGACGGGAAGGCTACGACCAACAATTCGCGAGCTGCTTTGTGGCAGTCACATAGGTCGTCAATTCCACGACGAGGCGCGTTATCTCCGGTTCGGTTTCATCGAGTGCAGCTTTAACTCCCGCCAAATTCGAGCGTCACCCATGGACGTAGAGTTCAGAGCCGGTGAGTTACCCTGTCTTCCCTTTTCGTTGCTTCTCATCCCGTCCGGTCAACTGCCGTGCTGTCGGAACTGTCTCGAGGTTCGTTGATCGGACTTGTCCCTGCGTTCGAGTCGCGTCGTCTTCAAATGTGCTAACGCGCTTGGCGGCGCCACGATAGACCGAAAAGCTTGGCCATGCCGCAACGTGTACCTGCTCGTTTTGTGCGTACATCGCGTATTTGGTAAGCGGTTGGATGTGTTCGGCGCAGCAAAGCGCGCCCAGCCGCCCAATGGTCGTCTCGAACACTGCCAAATGGCTTCCGTCGCCCTCACCGTAGACGGTGCGTTCCGCGTGCGTCGGCTTGAGCTTTCTGCGAGTTGCAATCAACTGCCCATGGTCGTCGATGATTGCTTGTGCGATGTACAGAGCGCCGCCTGAGCGTTCAGAGAATCCCATCACCAC
>GTpythonLung_DN3003_c0_g1_i1
TTCCACCAGACCAGAAAGGACCTATTGGTTTCATTCTTGCCCCTCCTCTGTGGTATCACCCTCGCGGGCGAGTGCGACATGGTCGAAGGTAAATGGATCTTTTCCTGCAAGCGTTTTCCCGTTTTGGAGATCCTCAAAAAGCCTTCGGATTCTTCCGGGCTCACGAGCAATAGTGGTCAGGCTTTTAGATTTCTGGTTTGCGTCAATCATTCCAAACATCTTTGCAATCGCAACGCAATCTTCCTCTGGAGGATATTCAGGAAGTCGAATCCAATTCTTCCGGCCGCCGCTACGGCCTTCGATTTGCTCAAACCACCCTTGGATCATTCCCTCAATAAGCTTGCGCTCAAAAAGCGGAGTTATTGAAAGAACAATAGTGCAACCGGTCTCGTCTTGAAGCCTTCGAAGGAAAGTGAAAGAAGGCTGCTTGCTATCTTTCTTGGTGTCCCACAACTCCTGTGCGTTATCGACAATCAAGATCCGACTTGCACGTTCCTTCGAATTTCCGGCTGAAAAGGATTCCAATATCTTGGCGCGCATCGACGACATGTTCCCGTGAATCGATTTACCGCATTCGCGGGCGATAAGATGTAAGAGCTCAGAGAAAGTGGCGTTTTCCGGCGCCTCTATCTTCTTTGTTCTGCCGTGATTTCTTTGGAGTTTATACTCGTTTAAGCAGGCGGATTTTCCGCTGCCGGTGTAACCTGAAATAATGCACCACTTATTGACGCGCTCCGGGGTTGCACGGATGTCGATTGCTGTGCGTATAGTTTCCCACACAGAGGTTGCCACGAAGG
>GTpythonLung_DN4079_c0_g1_i1
CGGACACATGGATGTGCATGCTGGTGCGGCCGGTCGCGACGACCCGCGCCCTCAACTCGACCAGATTGCCGACCAGGATCGGACGCTGAAAGCGGATATTGCCGACACTGACGGTCACGCAATAGCGGCTCGACCAGACCGCCGCGCAAGCATACGCAACCTCGTCGATCCATTTCATCAGTGCGCCGCCGTGCACCTTCCCGCCAAAATTCACGGACGTCGGTTCGGCGAGGAAGCGGAACACGGTTTCTGTGCGATCGAGGGTGGACGTGGACAGGTTGGGGGACATCGTGCTTGGAACCGCGCGGGAAAGTGAAGCAATCCATTATACGTGCCGCAACCGCATCGCAACGGGCCTGTTGGGCCGCCCGGCCGTTCCCGCCCAGCGGCGAATCGTCACGCCCTGCCCGGCCATGCCATCCGTCTCGACGCTGCCGCCGCTCGCCTGCGGCGTGCGCCCCCGCGTCGCAGACAAGTTTTGTTACACGCCGGGCCCTCCGCCTTACAAAACACCGAGCCCTGAAACAGGCCGAGCGGATAGAGTGAATTCACCGGCGTAAATCGACGCGCCGTCAGAACGACGAAAACGCTCATCATGGCCCCCTTGCTTACGCTCAAGCGCACCACGCGTTTCGCGCTGGTCGCGTGCGCCGCGCTGGCTGCGCTGCCTCCGGTTTTCGCCCAGCCAGCCGGCGCGCCGCCCTATGACGCCGCGGCCCGGCAACCGGGCGGCGATCCGTCGGGCGGCGATCCGCCCGGCCGCGTCGCGCGGCTCAATTACCTGTCCGGCGCCGTGACGACCGAGCCGGCCGGCACCGATACGTGGTCGTACGCTGCCGTCAATCGGCCGCTGACGACCGGCGACCAGCTGTGGAACGACGCCGGCGCCCGCTCGGAATTGCATGTCGGATCGACTGCCGTGCGGCTCGGCGAATCGACGAGCCTCTCGGTGATGAATCTCGACGACACGACCACGCAATTGAAGGTCGGTCTCGGCTCCGTCTCGACGCACGTGCGATCGCTGCCGCCCGGCACGTCATATGAAATCGATACGCCCAATCTCGCGCTCGGCATCACCCGCCCCGGCGACTACCGTGTCGACGTCGCGCCGAACGGCGCCAGCACGAGATCG
>GTpythonLung_DN3096_c0_g1_i1
GGTAGGCGTCGAGCAATTGCCTACGGAACCGCTGCTGTCCGCGGCGCGTCTTGATCGCGCGATTCTGGACCTCGTCGTAGGTTGCGTCCTCGTCGTATTCGATGTCGCCGTCAGCCTCGATGCCGGAATCCTCCGGTTCCACCTCTCTCACGACAAGGCAGTCACCCGTACGGCTATCGTAGGCGTGGACGAACCACTCCGCGACGTCGAGATGCCGTCGTGCGACCGACGAGGCACCCTTTCCCAGCTCGTCGACCCGGCGGCGATTGCCTTCGCAGAGGATGGCACGCGCCGCCATCCCCCTCCGGAACGACTCGTGAATCGCATCATCCAGGGCTTTGGCCCGCGCCGCCTGATCGTGCGCACGCAGGCGTATTGAAGCGTCGGACGCTTCGTCTCTTGCGATCGCCAACAGGGCATCGCGCGTTTCCCGCACATTGCCGTCGAAGACGATCCGGCCAAGTGGATCGGTTGTCAGGTTCTCGTACCAGAAGCACATGGCGAAACCCTCGCTCACCGAGCCGAAGCACCATTCGTAGCAGAACCGCGGGTTGGACCTGTAATTCTCGACAGGATCGCCATGCGAAGTGCGGTGCCACTCCTCCACCGAAAACCCGGCATCCTGCAAAAGGTCGTAGAGGAGCCTCTTGGTTTGCGGCTTCAGGCCTTCCAGGTCGGACGTCATCCCATCGGCGCGGCGGAAGGAGACATGCCGGCCAGTGAGGTCGAGACGGACCTGGCGCCAACCCGCGCCGCGCCATAGCCGGCCCGGATGTCCGTCTTTCACCCCGGAATTTGACCAGTAAGGTCGGAACCGACTGGCAGTCGCAGGCAGGGAGAAGCCGGGATCCGTTCGATCTCGTCGAACGAGAGAGATC
>GTpythonLung_DN4394_c0_g1_i1
GACGAGACGCGGAGGGCGCCATAACCCGTTCGGGTCACGGACCGGAAGAGACTGGACGTAATGGAAGTTGGCGAATTTCACGTCCTGACCCGCGCGACGTCGGCCCCTATCTGATTGATTGGTATCCTGATCTCAGCTCGGAGCATCTGCTTCGGGCAGCGCAGCCGGCGCTATTTGCCGGCGATTGGAACGGACTGATAGACTCTCTTGCTGATGGAGCACCCTGGTGGCCGGTGAACCTTCCGGGCCGGCTGGCCATTTGTATGAAAATGGAGCCGTTCATGAGCGACATCCAGAAGCTGCGGCTGGATCTGCCGTTGGTTCTGCCGGACATATATGGCGCCGAAGACCGCTGCGTGAGCCGCCTGCAAGACAAGCTGGCGGACAGGCCTGGCATTGAAGGGGCTCATATCACTGGCGCGGCTGAAGGAGAGCCGCAGTTGTGTGTGCACTACGACCCCGCCGTGATCTCACTAAGCAGGCTGCGTGAGCTGATTCGGTCTGAAGGGCTCGCTGTGGCGGGCCGCTTCGCGCACATTGTGGGACGAGTGAATGCGCCGATGCATGTGCGTGCCACCAGGCGTGTTGCTGAGCAGCTGCGCTCACTCGGTGGGATCATTGAGGCCGACGTATCGCCAAGCGGCGTTGTCCGCATCGAATACGACCGTTCCCTCACTGACGAGTCCGATCTCACGCAGCGCCTGACCTTACTCGATATCTCTGTGAATTGGGCAACGCCGGCTGTTCAGCCGACCACGGCGGTCCGCTCTTGCAAGGCAGAT
>GTpythonLung_DN4018_c0_g1_i1
CGATCTTCCGATCTCCCCCGGCATCGCTGTCAGCGCCGGATTTTCCATGCCGCCGGCATGGCTTGTGCGGTCAATCCGCGCGGCTCACGCCGCCTTCCAGTCCCCCGACTTCCCGCCGCGCTTCTCGCGCACGCTCACGTCGGTGATCACCATCCCGCGATCGACGGCCTTGCACATGTCGTAGACGGTCAGCAGCCCGACCTGCACGGCCGTGAGCGCCTCCATTTCCACCCCCGTTCGCCCGAACGTCTCGACCTGCGCGACGCAATGGACGCCCGGCAACGCGTCGTCCAGCTCGAAATCGACGGTCACGCGCGTCAGTGCAAGCGGATGACACAGCGGAATCAGGTCGGCGGTTCGCTTCGCGCCCTGGATCGCCGCGATGCGCGCGACGCCGATGACGTCGCCTTTCTTCGCGCGCCCGTCGCGGATCAGTTCGAATGTGGCCGGCAGCATCCGGATCGTGCCGCGCGCGACGGCGATGCGCTGTGTTTCCTGCTTGCCGCCGACATCGACCATGTGCGCATGGCCCGCGGCGTCGAAATGGGTGAGTCCAGACATGTCGTGCTCCTTTACAGGGCGCCTATCATAGCAGCGGCATGCGCCACCGCCCGCGTCCCTGCGTCGCGCGTGGCGGATGTTCCGGGCCGCGCCGGTACAATGGCCACGATATTCATACCAATCGCCGCGATGCGCGCAGCGCGCGGGCCGGCGTTGCCATCATCCTGCCATGCGTGTCAAACAGTTGCTTGCTGCGTCGCTGTCGGTTGCGCTCGCGCTGCCGCCGGACGGTTTCGCGCAACGCGCGGGCGCGCCCCCGCTCGATACGGTGCCCGCCGGATCGCCGTCGATCTCCACCGTGCCGGCCGGCATCGCGCCGGGCGTGTTCGGCACGTATGGCGGCGCCGAAAGCCGGTTCTCCGGCGCCAACGGTGCGTCGAGTCCCGCCGCGGACTGGCGCACGCCGCTCAAGGCCCTGCAGTTGCCCGATCTCGGCGACGGCTCGGGCGGTGCGCTGACGCCGCAGGCCGAGCGCAAGCTTGGCGAGCGCGTGATGCGCGAAGTGCGGCGCGATCCGGACTATC
>GTpythonLung_DN3944_c0_g2_i1
CCGGCTATCGGGGCATGTCCTAGGCGCCTCGCCGGTATTTTGTCCTGATAATCTCCGCACGTCGCGTGCCCCATCGGGCGGGCGAAACGGTCAGCCCGAAGCGCAGGCGCGACGGGCCGAGGTATCACGGCGCGGCACGACCGCGCACCCAATCGAACAAAACGAGGAGTCACCGAGTGAAAAAAGTTCTTGCGGCCCTGACTGTTGCCCTGCTCGCCGTATCGGCAGGCGGCGCGTACGCGAAAGACTGGTCGACCGTCCGCTTCGGCGTCGATGCGAGCTATCCGCCGTTCGAATCGAAAGGCCCGGACGGCAAGGTGGTGGGTTTCGACGTCGATCTCGGCAACGAAATCTGTGCGCGCCTGAAGGCGAAGTGTGTGTGGATCGAGAACGACTTCGACGGCATGATTCCCGCGCTGAAGGCGCGCAAGTTCGACGGCGTGCTGTCGTCGATGTCGATGACGCCGGCGCGTCAGGAACAGATCGCCTTCTCGGAAAAGCTGTTCAACACGCCGACGCGCCTCGTCGCGAAGAAGGGCTCGAACCTGATGCCTGACGCGAAGTCCGTGAAGGGCAAGCGCATCGGCGTCGAGCAGGGCACGATTCAGGAAACCTACGCGAAGGTGCACTGGGCGCCGGCCGGTGCATCGGTCGTGCCGTACCAGAACCAGGACCAGGTCTATGCCGACCTGATCGCGGGCCGTCTCGACGGCGCGCTGCAGGATGCGGTGCAGGCCGATATCGGCTTCCTGAAGACCGCGCGCGGCAAGGACTTCCAGTTCGCGGGCGGCGACATCGACGATCCGAAGACGCTCG
>GTpythonLung_DN4322_c0_g1_i1
TAACCATCTATGGGATCTGTACGATCAGCCATGCCATCCGGTATCGCGGCCATCGTTTTGCCCAATTTCCCCATAGACCGCTACCTAAAAAAATCCCATAACAGGCAACCTTTCAGCCTGATCTACACCAATTTGTTGCACGTTGCGGCAAGTAAGGTTCACCCCAAAATCCCATAGACGACTACCTTTTCGAACCACCATAAAAGGCTACCTTTTCGAGCGATCGCCCCTGTTTACAAGCATCCGAGACAGAAACACGGGTTTAGATCGCCCTGTGCATACGGCGCCGATCTCCCATAAACGGCTACCTTTCAGGCATCCCATAAAAGGGAACCCAAAATGCTTCCGCGACCTTCGTGCCGGCATCTCAATAAGAGGCGTTCCCCATAGCCGGGTACCTTCATTCTCTCCCATAGATGACTACCTCAATCCACCCGCAAATCGAATCCCATAAACGGGTACCTTTCTCCCATATCCACAACCCTTTTCTCCCATAGACGGCTACCCAAAATCCCATATCCACAACCCTTTTCTCCTATAGACGGCTACCTTTGCTCCCATAAACGGCTACCAAATCGCCCGCAAACCCTTGCCAGTAAAGGCAGAGAGCGCGCTAAAAGTATTTAAAGGTGTAAACGTAGTTATATAAATATGTAAACACACGTGCGCGTTCAGATAGACACATCCCATAAACGGCTACCCTCGTGTTGCAACGCGTCCTGCACGCAGCACCTCAACTCGACATTCCCTACCCTGAAATCATCGGGCCCCATTATTAATCGTGGGGCGAGAACACCCATCAAGAGGCAGGACGTAGAAATCTATGGGGCCGGATGAGAGGAAAGGCCCGGTTCCTAAACAGGTCCCCCTCTATGGGATCTGCCTGTAGAGATCGGCCAATCCAATCATTCCCGCGATACCAGGACGTAACTGGACACCTCCCCATTGCTCATGTACCGTTTCGCCGAATTCGTGCCGGAAC
>GTpythonLung_DN2150_c0_g1_i1
AGGTCAACCTGATCTTCAACAATGCGGGCGTGGCGCTGTCGAGCACGATCGACGGGATGGAATACAGCGATCTCGAGTGGATCGTGAACATCAACTTCTGGGGCGTCGTCCACGGCACGAAGGCCTTCCTGCCGTATCTGAAGGCATCCGGCGACGGCCACGTGGTCAATACGTCGAGCATCTTCGGGATCTTCGCGCAGCCGGGCATGAGCGGCTACAACGCGACCAAGTACGCGGTGCGCGGCTTCACCGAATCGCTGCGCCAGGAACTCGACATGATGCGGTGCGGCGTATCAGCGACCTGCGTGCATCCGGGCGGCATCCGCACGAACATCGCGCAATCGAGCCGCGTCTCGAAGAACATGGTCGGCTTCATGGTCGAGAGCGAGCAGCAAGGCAAGGACGCGTTCGAGAAATTCTTCATCACGACCGCCGACGACGCCGCCCGCACGATCCTCGCCGGCGTGCGCAAGAACAAGCGCCGCGTGCTGATCGGCCGCGATGCCCGCGGCGCCGACCTGATGGCGCGCATCCTGCCCGCCGCCTATCAGGCGCTTGTCGTGCTCGCCACCCGCCACGAAGCCGCCAAGGCGCGCCGCCGCGCCGCACGCACCGAAGGCGCGCATGCCACGTACAACAACACGGAAAAACAAGGAGAACCGTCATGATGCCGATTCGCCGGGACGTTCGCTTCGCTCTGCCGCCCGACCGCGCCTGCGACTGGCACGTCAAGGGCGTGCCCGTCACCCACTTCATGAACGCGCTGTCGCTGCTGTTTCCCGCCGGCGAG
>GTpythonLung_DN4594_c0_g1_i1
GATCTTCCGATCTCCCCCGGCTGGACGAATCAGATAATCATCCAGGTTCTTGCCGATCAGCCATTTCGGGCATGCACCGCGGCCTGACCACGATTTTCCCGATGAGGGATCGTAGTATTTGGCCGGCAGTTTCTTCGGCTTGTCTTTGACGAAGCCCGCTGCCCTGAGCAGTTCCACCTCGGTGATGCCGTATTGCTTCACCTGTTCCCGAATCGCGGCCAATACCTCCGTCTTCTCTTTTTTTCTGGCTTCCTCGAGAAGCAAGTTGACGTGGCCGAGCTGCTGCTGAAGTTCCTGAATTTTGCTGGTTGTCACGTGATATCCGTCTCCATCGATATGCCGCCGGCACTCAAGCCGGACATGCGAATTCCATCATTGCTACGTAGTCGGTTCGGCTGCCGCTGATCGTGCAGTCGCCTTTGCCGGACGACGCATTTGCCGCATTTTTTACGCACGAATCGATACTCGCCCTGCTTCGCTGCCTGTCTAGTCCGGATTCCCTTGGCAACAGATCTTCATTGCATGGCATCCCACAACGCGACCTGGTTCAAGCTGAATTCTTGCGATCGATTGACCGCTTCGCGAGTACGCCGCCCTTGAGCAGAACCGTGGGTGCCGGACTTTCTGCAAAGCCCGTAGAAACCGATCTCGGAGTTTAGCGTTCGTCAGTAGTACTGGATCCGTCAGGATCTGCGAATTCGCCTTTGGGGGCATTCGCTACTCATCCTCATGACTGCTTGCTGGCGTTCAACGTTTCGAGCCAGTCAATCGTGCAACAACACAAGTTGCTCGACGCTCATTACGTGAAATCTACTGAAAAATAAGGTGCGATTGTAGCAGCCAGTGATGACCGATCCCGCTGGTGTACGAGACGCTCGAAGCGCCCTTTACCCTTCCAGCGCCGTGCGCAAAACTGCCTGAGCGCCGGGATACCAATCGTTCCCGTCGCATGCGGCGTTGCGTTTTGCCAATCATGCCGATGCTATTTGGATAAGTTTTCTT
>GTpythonLung_DN499_c0_g1_i1
CGATCGCGTTCACATCGCTGCCCACCACGCCGAACATGTTCGCCACGCCCGGTTTCGCCGAGAAATCGTCCATCTCGTCGTTGAGCACGATGCCGGTGCCTTCCGCGATCATCCCGGAACCGAAGTAGCCGTTGATCGTGTACGTGTTCGACACCGCATTGCCCCATTTGTCGACCACCGAGAAATGCGTCGTCTCGGCCTTTTCAGGCATCGACGTGCCGAGTCCGGGCTGCACGCTCTTCGTGTCCGAAGGCTCCTTCGGGTTGACCTCGGCCGCGCGCTTCGCGAGGTACGCATCGTCGGTCAGCTGCGCGACCGGCACCTTGTAGAAGTCGGGATCGCCCAGGTACTGCGCACGGTCCGCGAACACGCGCTTCTCGATCTCCGCGACCAGATGGATGTATTGCGGCGAATTGAGCTTCACACCCTCGAAGTCCTGCTTCAGGTCCGCCTTCATCTTCAGCAGCTGCACGAGCCCGATCCCGCCCGAGCTCGGCGGCGGCGCCGTAATCACGCGATAGCCGCCCCAGTTCGCCTCGATCGGCTGGCGCCACACCGCGCGATATTCGAGCAGGTCCTGCTTCGTGATCAGCCCGTCGCCCTCTTTCATCGATGCCGCGAACAGGTCGGCGGTCTTGCCCTGGTAGAACCCCTTGGCGCCTTCGTTCGAGATCCGGGTGAGGACGGCGGCCAGATCCGGCTGCTTGAAGTTCGCCCCGGCCTTCATCGCGCCAAAGTACTTGTCGAAATTGGTCTTGCCGCCGAACTCCTTCGACGCGTCGACGCCACGCTGCGCAAGTTGCTCGTCGACGACGAATCCGTCGCGCGCATAGTGGATCGCCGGCGCGAGCACCTGCTTCCACTTCAGCTTGCCGAAGCGCCGTTGCGCGGCCCACATCCCCGCGACCGTACCTGG
>GTpythonLung_DN4191_c0_g1_i1
CACGATCACATGAAGGCGATGCGCCACAACGCGATCGTCTGCAACATCGGTCACTTCGACTCGGAAATCGACGTCGCCTCGACCCGCCAGTACCAGTGGGACAACATCAAGCCGCAGGTCGACCACATCATCTTCCCGGACGGCAAGCGCGTGATCCTGCTGGCGGAAGGCCGTCTGGTGAACCTCGGCTGCGCGACCGGCCACCCGTCGTTCGTGATGTCGAACTCGTTTACGAACCAGGTGCTCGCGCAGATCGAACTGTTCACGCGCGGCGGCGAGTACGAGAACAAGGTGTACGTGCTGCCGAAGCATCTCGACGAGAAGGTCGCACGCCTGCACCTCGCGCGCATCGGCGCGAACCTGTCGGTGCTGTCGGACGAGCAGGCCTCGTATATCGGCGTGTCGAAGGAAGGCCCGTTCAAGCCGAACCACTACCGCTATTGAGCGGACGCCGGAACCGCCGTCGCCTGCCTGCGGCGTCCGTACCGTGCACCGTTTCGCCGCACGGGCGCCGCACGATACGATGACGGGGTTCCTGCGGAACCGTCCGCTGTCATTGCGCGATCCGGGCAGCTTCGTGGCCCGGCCTGCGCGGCGCGGCCTACGCGGCCCGGCCTACGCGGCCCGGCCTGACCATCAACCGAACCGGAGCATTTCATGACACTCATCCTGACCTGGGTCATCAACGCCCTTGCCCTGCTGATCATCACCTATCTGGTGCCGTCGATTCACATCAAGAGCTTCGGCACCGCGCTGATCATCGCGATCGTGCTCGGCCTCATCAACACGGTGATCCGGCCGGTGCTGATCCTGCTGACACTGCCCGTCACGGTCGTCACGCTCGGGCTGTTCATCCTCGTCGTGAACGCGCTGTGCTTCTGGTTCGCGTCGTCGCTGCTGAAAGGTTTCGAAGTGTCGGGGTTCTGGTCCGCGTTCTTCGGTTCGATCCTGTACAGCATCGTGTCCTGGCTGCTGTCCGCCCTGATCTTCGGCCAGCGCAACATCGGCTGAAAGGGTTGAAATCCCCATCATGAAACCGATCGAACTCTCCTTTGAATTCTTCCCGCCGAAGACGGCGGAAGGCGTCGAGAAGCTGCGCGGGACCCGTGCGCAGCTGATGCCGCTGAAGCCGAAATTCGTCTCGGTGACGTTCGGCGCAGGCGGCTCGACGCAGCAGGGCACGCTCGATACCGTGCTCGACATGCAGAAGGACGGCCTCGAAGCCGCGCCTCATCTGTCGTGCATCGGCTCGTCGAAGGACAGCCTGCGCGCGATCCTCGACCAGTACCGCTCGCACGGCATCCGCCACATCGTCGCGCTCCGCGGCGACCTGCCGTCCGGCATGGGCGAGGTCGGCGAGCTGCGCTACGCGTC
>GTpythonLung_DN4678_c0_g1_i1
CGCCTTGTTCCTCACGGTGATCGTCATGCTGGTAGCCGTCGCGCAGATCGGCATGAATGGACGCCGCTCGGCCCAGCTCGTCGAATAACCATCTTCGCTCTACACAAGGAGAAAAACATGCTCATAAAGCACTCAATCGCTCGCCCTGTTGCCGCCATTTCGGCCGCCGTGCTCGTGGTCCTCGCGGCTGGTTGTTCCAAATCTGCCGATCAGAACAACGCAAGCTCGGCATCAACTACACCGGCCCAGACTGTCTCGGCCTTGCAAGTCAAAACTGCATCCAAGCTGGGCGACCTGTCGGCCTTCCGCAGCATCGCCACCGATGTCGCCGCCATCGTTGACAAGGGCGATCTGCCTGCTGCCAAGTCACGCATCAAGGACTTGGAAGTCGCATGGGATTCGGCCGAAGCCGGACTCAAACCGCGCGCGGCAGATGACTGGCATCTGCTCGACAAGGCCATCGACAAGTCGCTTGCGACGCTTCGCGCAGACACGCCAAGCCAGGCTGACTGCAAGGCTGCGATGGATGCCCTGCTGAAAACCTTTAACACGCTCGAAGGAAAGTGAGCGCGCCCCATGAAAACATCCACTGAACACGCGCTGGCCAAGGTGCCCGAAGTCACGCTGGGCTTCTGGCTCATCAAGATTGCCGCCACGACGCTCGGTGAAACTGGCGGTGATGCGGTTTCGATGTCCATGAACCTGGGCTACCTGGTCGGTACAGCCATCTTCGCGGCGATCTTCCTGGCTGCCGTCGTCGCGCAGGTCAAGGCCAAAGGCTTCCATCCCTTCCTGTACTGGACAACCATCATCGCCACGACCACGGTCGGCACGACATTGGCCGATTTTGCGGATCGATCGCTGGGAATCGGGTACGCTGGAGGTTCGAGCTTGCTGCTGGCCTTGCTGCTCGGCTCGCTCTTCGTCTGGCATCGCACCCTCGGCTCCGTATCGGTGAGCACGGTCAGCTCGCCCAAGGCAGAAGCCTTCTACTGGCTGACGATCATGTTCTCCCAAACGCTGGGCACCGCGTTAGGCGACTGGACAGCTGACACGGCGGGCTTGGGCTACACGGGTGCGGCCGTCGTGTTCGGCGGGCTGCTCGCGCTGGTCGTGGCAGCCTACTACTGGACGAGCGTGTCCCGCACGCTGCTGTTCTGGGCGGCGTTCATCCTGACTCGCCCGCTGGGTGCCGTGGTCGGGGATTTTCTGGACAAGCCACTGAGCGCGGGTGGTCTGGCGTTGAGCCGCTATTCGGCATCGGCCGCACTGTTGGCCTTCATGCTGACTGCGATCCTGCTGTTCAGGCAGAGAGCAGCCAGGACGGCACATTGAACAACGATTGAACGGAGGGGGAATGCGGGTATTGCTTGTCGAAGACGATCCGATGATCGGTGACGCGATCCAGGGCGCATTGAAGGATGCGTCCTACGCCGCCGACTGGGTGAAGGACGGGCAGACGGCGCTCACCACGCTGGGCTGCCAGCATTACGACCTGGTGCTACTCGACCTCGGTCTGCCCGGAAAGGATGGGCTGGAGGTGCTGGCCAGCATCCGAGCCAAGGACAACCCGGTTCCCCTGCTCATCATCACGGCTCGCGATGGTCTGGATGATCGCCTGCGCGGCCTGGATGGCGGGGCCGACGACTATGTATCCAAGCCCTTTCAGATGGCGGAACTGCTGGCCCGGATGCGCGCCGTCCTGAGGCGCAAAGGTGGCACGGCAGCTCCCGTGCTCAGCAATGGCGTGGTGACGCTCGACCCGGCCACCAAAGAGGCTTGTGCCAATGATGGCCCCCAAGTGCAACTGTCCAACCGCGAGTTCTCGTTACTGCAAGCCTTGCTGGTTCGGCCTGGTGCCATCCTTTCGCGCAGCGAACTGGAGGATCGCATCTATGGCTGGGGGGAAGAAGTCGAAAGCAAATTGCTT
>GTpythonLung_DN3652_c0_g1_i1
TCGGCACGTTCTATCGTGCGCCGTCGCCGGGCGCGGATCCGTTCGCCCAGGTCGGCGATACGGTCAAGGAAGGCCAGACGCTCTGCATCATCGAAGCGATGAAGCTGCTGAACGAGATCGAGTCGGACAAGGCCGGCGTGATCAAGGAAATCCTCGTCGAGAACGGCCAGGCGGTCGAATACGGCCAGCCGCTGTTCGTGATCGGCTAACGCCGCCGCGCGGCTGCCCCGCCGCGCGCCGCCGATCCTCTCCAGGCGCCGAACCGGCGCCCCTCGAAGAGACGCATAATCGCTATGTTTGAAAAAATCCTCATTGCCAACCGCGGTGAAATCGCGCTGCGCATCCAGCGCGCGTGCCGCGAGCTCGGCGTCAAGACGGTGGTCGTCTACTCGGAAGCCGACAAGGAAGCCAAGTACGTGCGCCTCGCGGACGAAGCCGTCTGCATCGGCCCGGCGCCGTCGAACCTGAGCTACCTGAACATGCCGGCGCTGATCAGCGCGGCGGAAGTCACCGACGCCGAGGCGATCCACCCCGGCTACGGCTTCCTGTCGGAAAACGCCGACTTCGCCGAGCGCGTCGAGCAGTCCGGCTTCACGTTCATCGGCCCGCGTCCGGAAACGATCCGCCTGATGGGCGACAAGGTCACCGCGAAGCAGACGATGATCAAGACCGGCGTGCCGTGCGTGCCGGGTTCGGACGGCGCATTGCCGGACGATCCGAAGGAGATCGTGAAGATTGCCCGCTCGATCGGCTATCCGGTCATCATCAAGGCGGCGGGCGGCGGCGGCGGTCGCGGCATGCGTGTCATGCACACCGAGGCGGCGCTCGTCAACGCGGTCAACATGACCCGCAAGGAAGCCGGCCGTGCGTTCGGCAATCCGCAGGTCTACATGGAGAAGTTCCTCGAGAACCCGCGCCACATCGAGATCCAGGTGCTGGCCGACGCGCACAAGAACGCGATCTGGCTCGGCGAACGCGACTGCTCGATGCAGCGCCGCCACCAGAAGGTGATCGAGGAAGCGCCGGCGCCGGGCATTCCGCGCCGCCTGATCGAGCGGATCGGCGACCGCTGCGCCGACGCATGCAAGAAGATGGGTTACCTCGGTGCGGGCACGTTCGAATTCCTGTACGAGAACAACGAGTTCTACTTCATCGAGATGAACACCCGCGTGCAGGTCGAGCACCCGGTGTCGGAAATGATCACGAGA
>GTpythonLung_DN2767_c0_g1_i1
TCCGCGAACTGCGGCGCGCCGACGTAGCGCTTCAGGATCTTGCCGTCCTTGTCGATCACGAAGGTCGTCGGCGTGAGCTGTACGTTGCCGAACAGCTTCGCGGCACTGCCGTCGTCGAGTGCGACCTTGAACGGCAGCTGGCGCGTCTGTGCGTAGTTCGCGACGTACATCGGCGGATCGTAGTTCATCGCAACGGCGACGAATTCCAGGCCCTGTCCCTTGAAACGCTGGTAGGTCTCGACCATCTGCGGCATTTCCTGCATGCAGGTCGCGCAGCTCGTCGCCCAGAAATTGACGAGGTAGACCTTGCCCTTGAGGTCGGCGGCCGTCGAGATCTTCTGGCCCGACAGCAGCGTGAACGTGGCATCGGGTGCGCGGGACTGCCCGTTGAACGCAAAAAAGCCGGCCACGGCGATCGCGGCGACGATGACGAGCGCCGCGACATAACGCATCGGGCTGGCGCGGCGGCCTTGGGAAGGGGACGGGGAGTTCATCTGCGGAGGCTCTCGGAATCGAATCGGTCGATGACGCGGAAACGGCAAAGGATGTCGAAATTTGGCGCACATTTTAGCGCGTATCCGGCGCGTGCACCGGCCGCCGCCGCGCATGCCGATCGTCCGGTTCGACGCATAATGCGCACTTTGCCTGCCGCGATCCGCACTATGTCGAAGGTCTGTTCCAAAACGCTGCGCCCCTGTTTTCTTCCGTTTCGGCGGCTTGCCGTGCTCGTATGCGCGAGTACCGTGCTGGCGGCCTGCTCGCCGGCCAACGACTGGCGCACGCTGCACAACGACGCCGGTTACACCGTCGATCTGCCCGCCAAGCCGACCGTCGAGGAGCACGCGCTCCT
>GTpythonLung_DN4362_c0_g2_i1
GTGCTCGAACAAGTCTTTTAAGTGCGACTTCAGAACAGCCGAGAAAGTTCGATTTAGAATGGAAGGCGATGGCTATCGGAAAGTATTTACACTGGACAAAGATTTCTTCGACGAGATGGACGCAGCAGTTGCCAATGATTGGTACATCAAGAAAGAAAACCCTGGACGGATCGATTATCTGAAGCAGCAAAAGATTCACTATCAGATCGTCAACGGCTCCTGTGCTGGAGCTTTGGCTACATGCGGCTTTGCAATGTCTCGCATGATGACATTCTGGCCTGGTCTAGTGCTTACATTCAGCTGCACAACAGGCGCGACCGTCTGTATGGTGATAACAGACGACAAAGTTGATGAGATAAAAGAGGAGATCAAAAGGCTGCAAGAGAATCAAGCTGGCTCAAGCGGTCCATCACACAGCACTTCACATGGCCCAGAGCTTCAACCCAATATTCCACCTATGCCGTTACCCGAAGGTATAGTAACTATTAACGACAATCCACGCCCATTAGGAGGCTCGAACATTCCATGACAAGAACAGCGACAGCGACAAAGAAAAAAGTCCAGGCAGGCGAGAAACGATTTCCTCAAATCGAAAAGCAGAAGGTGATTTTTGACTCAGAGGCGGAAGCACGGGGCAAGTTGAAGGTTGTCAAGATAGACCTAAACGAGCTTATTCAAAGTTTCGGCAAGGGTGGACCGACTGGTCACGCTACCTTTTCACTTAAAGGAAATTCTTTTTACGGTAATGAAAAATGGCTAGAAGACGTGCAGTTCCCGCTAGACGGCAGTTATAAGGTTTTCTACAGCCCTTCACTCCGTGGCTTTATTATCAAAATGTTCAAAGACGTAGTCGACGGCGGGAAAAAACCCGTCACGAAAAAGTTTCCGGACAGAGGGGCCGAAATTACGACCCTA
>GTpythonLung_DN3902_c0_g2_i1
CTGTCCGACAGCTTCATCAAGACGGTGAACGCCGCCGGCCGATCCAATCCGAAGCTGGCCACGCTATCGATCTGCATGGATGTGCTGCGCGACTTCGCGTCGTTCGTCCAGGCGAAGTACCCGAAAGAACACGCGCGATTCATCGCATACCTGGAAGAGTTCGGCCAGGAAGTCGCCAAGAAATATTCCTGACCTACGATGGCAAAAAAATCCAACGCCGCTGAGCAGTTCCTGAAGGAGCTGATGGCATTCACCGACGACCAGCGCCGGCTCATTGAAGCCGCATGCGACGGCTTCACGGTGGACGAAGACGCGCGCCTTGCGCGGCGCTTGCGCGTGTTCTCAGGCGATTATCGCTTCTTCTTTCAGACGTACTTCCCGCACTACAGCAACGCGACCGAATCGTCCGTCTTCCATGACTGGTGCTTCGACAATCTGCCCAAGCGCATCGCCGCGAAGCAAGGCAAGCTCGTCAACCTGTCGGCACCGCGAGGCGAAGCAAAATCGACGCTGGTCACGCAGGTTTTCACGCTGCTTTGCGTCGTCTGCCAGTGGAAGAAGTTCATCCCGATCGTGATGGACAGCGGCGACCAGGCGCAGATGATGCTGGAAGCGATCAAGGTCGAGCTGACGGACAATCCGCGGCTGGCGATGGACTTTCCGGAGCACGTCGGCAAGGGCCGCGTGTGGAACGTCGGCGTTGCCCTCACGGCGACCGACATCAAGCTGCAGGCGTTCGGCTCGGGCAAGCGCATGCGCGGGATTCGGCATGGTCCGTTCCGGCCCGACCTGGTGCTGCTGGACGACATCGAGAACGACGAGAACGTGCAGCAGAAAACGCAGCGCGACAAGCTCGAACGCTGGGTCAAAAAGGTCGTGATGCCGCTCGGGCCGCCTGACGGATCGATGGACATCATCTACCTCAACACGATTCTGCATTACGACGGTGTGGCGAACCGCGTGCATCGTAGCCCGCTATGGGAGTCGCACAAATTCCGCGCGATCATCGAATGGCCGAAGCGCATGGATCTGTGGGAGAAGTGGGAAGAGGTTTTTCTCAATGAAGGCGAGGAAGCGGCCGACAACTTCTACGCCCAGAGCAAGGCGGAAATGGACGACGGCGCTGTCGTGTCTTGGCCGGCCATGCGTCCGCTGCTGCGCCTGATGAAGATTCGCGCGAAC
>GTpythonLung_DN1658_c0_g1_i1
CGACGATCTTCCGATCTCCCCCAAAACGTAACTCCCTTTTTATTAACTCTAAAAAACTACATTATGTTTAACTTTTTCAAGACTACAAACAGACACTCTTTAGCAAAACCAAAAAACCAAACTGCTGAAATCCTTTTTGAATTAATCAATAATAAAAATGCAAGTCGCTCAGAGCTTACTGATATGACTGGCGTCTTAAATGTTACTTCAGTAATTTCAAAAATTAGACTTACGCACGAAATAAACATCAAATGCGATTTAACGGAAGTAAAAAACAAGCACGGGAGAAATGTTCGTTTTGGTATTTATAGCCTTACAGACGCTTCCAGAATCACTGCATTATTAAAGTACAATCAAATCAATAAATAAATTAAATATTATATTATGTTAGGACAATTATCAACAAACAATCAAGAGCAACCAATGGGTACTGCAGTTAAAGAACCAGAACACTTTATTGACGCTAAAAATTTTTTAGACCACATCAGAAAATATGAAATTAATGAAGTTAATGAAATTATTCATTTTTTAAAAGCAACCGTTGTAAATGAAAGAAGTGAAGAAAAACAAAAATTACTTCTTAAAATTGAACATTTAGATAGAAATAACGAAGCTCTAAAAAGCATTTAATAGAAAAAAAATGAAAATTCAAGTAATAAAAATCAACAAATTAGTTGGTAACAATGGTCAAATCAATGGTTTACCAAAAAATCCAAGAATCATTCGTGATGCAAAGTTTGAAAAATTAAAACAATCAATCATTGATGACCCAGAAATGTTAGAGCTTCGGGAAGTAATTGCTTATGATAATGATGGGCAACTTGTTGTAATCGCTGGAAATATGCGTTTGAAAGCTTCGCAAGAAGTTGGAATAAAAGAAGTTCCGTGTAAGATTTTGCCACAAGATACTCCAGTCGCTAAATTAAGAGCGTATATCATTAAAGATAACGTTTCATTCGGTGAAAATAATTGGGATGACTTGGCGAACGAATGGGATTCTGACCAGTTGGAAGAATGG
>GTpythonLung_DN2968_c0_g1_i1
ATCGTGCGCGTGAAGCCGGGCGAGCGGGTCGGTCTCGACGGCGAAGTGGTGGCCGGCCGCTCGACCGTCAACCAGGCGCCGATCACCGGCGAAAGCATGCCGGTCGAGAAGGCCGCGGGCGACGCCGTGTTCGCCGGCACGATCAACGAGGCCGGATCGTTCGAATACCGCGTGACCGCGGTCGCCGCCAACACGACGCTCGCGCGGATCATTCATGCGGTCGAGGAAGCGCAGGGCGCGAAGGCGCCGATGCAGCGTTTCGTCGACCAGTTCGCGCGCGTCTACACGCCGGTCGTGTTCGCGATCGCGTTCCTCGTCGCGGCGGTGCCGCCGCTCGTTACGGAGGGCGCGTGGCATGACTGGATCTACCGCGCGCTGGTGCTGCTCGTGATCGCGTGTCCGTGCGCGCTCGTGATCTCGACGCCGGTGACGATCGTGTCGGGTCTCGCCGCCGCGGCGCGGCGCGGGATTCTCGTGAAGGGCGGCGTGTATCTCGAGGAAGGACGCAAGCTCGCATGGCTCGCGCTCGACAAGACCGGCACGATCACATACGGCAAGCCGGTGCAGACGGACTTCGTGCCGCGTGCGGCGGACCATGCCCCGGTACGCGTGCAGTTTCTCGCCGCGAGCCTCGCCGCGCGCTCGGATCATCCGGTGTCGCAGGCGATCGCGACGGCCGGCAAGGCCGTGGCGACCGGGCCGTTTGCCGACGTGCAGGACTTCGAGGCGCTCGTCGGGCGCGGTGTGCGCGGCACGATCGACGGCGTCGGCTACTGGCTCGGCAACCACCGGCTCGCCGAGGAACTGGGGCGCTGCTCGCCCGCGCTGGAGGCACAGCTCGATGCGCTCGAACGGGAGGGCAAGAGCGTCGTGATGCTGATCGACGGGACGCGCGTGCTCGGCGTGTTCGCGGTCGCCGACACGATCAAGGAAACCAGCCGCGAGGCGATCGCCGATCTGCATGCGCTGGGCATCAAAACGGCCATGCTGACGGGCGACAACCCGCATACCGCGCAGGCGATCGCGCAACAGGTCGGCATCGACGACGCGCGCGGCAACCAGCTGCCCGAGGACAAGTTCGCGGCGGTGCACGAGCTGGCG
>GTpythonLung_DN4138_c0_g1_i1
GACGATCTTCCGATCTCCCCCGTAACGACCGTAACTGCGGTCGATGCGGCCGTTTGGCCGATGCTCACCAGATACGTGCCGGTACCGCCGTTACCCGAGAGGAAGCCGGTAACGGTCGTGCCCGCCGTGATGCCGGTGCCGGTCAGCGTGTTGCCGATGGCGAGTGCGCCCGAACTCACTGCCGTCACCGTCAGCGTGCCGCCCGATGCCGTGATCGTGGTGCTGGCAACGGTCTGCGATACGCTCACCGTATAGGTGCCGGTACCGCCCGTGCCCGTGCCGAGTGCCGTGATGGTCGTGCCGGCCGTCACGCCCGTGCCGCTGATCGTCTGACCGACTGCCAGCGTGCCGCTCGTAACAGCCGTTACCGTCAACGTCGTGCCGGAAATCGAACCCGTGACGGTGTTCGTGGCAATCGAGCCTGTGACCGCTGCGCTCGTCCAGTTCGCGCCGAACTGAACCTGACCGGTTGCGTTGTTTGCGTACGCGACACCGTTGATCGCCGATGCCGATGCACCATCGTTCTTGACCCAGTAGTCGCCCGTGCTGTAAAGGGTGACCGGCAGGCCAGCCGGGATCTGCATGGACGACTCTTGCAGGAACTGCGTGATGAGACCCTGTTGAGCGCGCGCGACGAAGCCGGTCGGAGCGCCACCCGTGCCAGCGTTGCTGACCGTGAGGTTGTTCGCGTCAGCCCATGCGAAGCGGCCGATCAGAACGCCATTGGTGCCCGCGACGAACGCGCCGGGGCCATTCACTACCGACACACGCGGGTTCACCGAGGCGAAATCGCCCGCAACCCCCACTGCCGGAACTACGTTGACTTGCGAAGGAAACATGCTCGCTCCTTAGACTTTGCGGATTTGGGCGTTCGGGAAACGCTCGGAGAAGCCTTGCGGACGCGAGTCGGCAGCGATGCGCGGGGCAGCGACTTCACCCGGCTTCTTTTGGGCTTGGAGGATTGCGCGGTATGCGCTCGGGTGGACGCCTTCGACGCTCACACCGAGAACGTCGAGTGCAGCCTTGTAGACGCCTTCCGCGCT
>GTpythonLung_DN4450_c0_g1_i1
ATTCCGCTGCCGCGTGCAGGTCGAGCACGGCAGCGGCGCCGGCCGGTTCCATCACACGTTCGAGCACTGCCGGTCGTATGCGACCGAGCGCGAGGCGGTGATCGAGGGGCTGCGGGCGGGCATGACGTGGATCGAGTTGAAGATGTCGCAGGTCATCAACGTATGAACGGGGCGCACGCGGGGGCGTGCGCGAAGCGCGGCAACCACGCGCGCGATGCCGGTCGGACTGCGGCCGGCGAAACAGGTCACGCAGTCGCAGATGAATCTGCGCCGGTTCCCGCAAGGCGGGCGGCGCATGTCAAGCGGTCGACACGAGGGCGGCGCCGTCAGGAGAAACAACATGGGCGTGGGAATGCAGATCGCCTACTTCGGATTTGCCGGTTCGGCCGCGCTGGAAGCGGAAGCCGGAGTGCAACTGGTGCGCCTCGACCGTTTCGGTGCGCTGATCAGCGGCTGTCATCTGGCGATCGAGTCGCTCAGAACCGGCAACGACCGCCATATGTATGACGTGCGGCTCGATCTGATTACGCGCAGCAACGCGCTGAAGCCGCTGCCGCGCTGCGTCGGCGACGATGCGCTGGAAGCGGTGCGCCGCGCGTTCGCCCAGGCCGAGCGCGAACTGATCGCGTGGCAGGGCGAGCGCGGCACGGCGAAGCCGGGCGCGCCGCTGCGGGACGTGCGCGCGATGCGCTGACGGGCCGGCGCGCGGTCAGACGCGCGCGAGGCCTTCCGCGTCGATGATGCGCACGCGCTTGCCGTGCGTTTCGACAAGCGATTCGCGATGGAACCGCGAAAACATCCGGCTGACCGTCTCCAGCTTCATGCCGAGATAGCAGCCGATTTCCTCGCGGGTCATCCGCAGATGGAATTCGGATGCCGAATAGCCGCGCGCCTTGAAGCGCGCCGACAGGTTCAGCAGGAACTGCGCGACGCGCTGTTCGGCGGACATCGTCCCGAGCAGCAGCATCTGGCTCGATTCGCGGACAATCTCGCTGCTGAGCATCTGATACAGGTAATGCTGCATCGACTTCATTTCGCGGCAGGCTGTTTCCAGCTGGCCGAACGGGATGATGCACACGACGCTGTCCTCGAGCGCGATCGCGTCGCAGCAGTGATGGCCGTTGCCGATGCCGTCCATGCCGAGCGTCTCGCCGGCGATCTGGAAGCCCGTGACCTGCTCGCGGCCGTCGCGATGCATCATGACCGTCTTGAACGAACCGGCGCGCACCGCGTAGATGCTCTGGAAATCGTCGTCGGCGCGAAATAGCGTGTCGCCTTGCCGGACATGGCGGGTCGCACAGATGATCGTGTCGAGCCGGCCGAACTCGGAGGGCGTCAGCTGCACAGGCAGGCACAGCGAACGCATCG
>GTpythonLung_DN4422_c0_g1_i1
ATGCCGGTTCCGTTCCGGCACACACCTGCGCGGTAGATTGCTTCTCGTATACCCGAACCCGATGCATATCGCTGAAATTATTTATTAACCAACCGGTCGGTTGGTTTATACTTCGTCCACATTCAACCGGACGAGAGTTTCGCCATGTACACGCAATCCCTCGACATCCCCGGCAACATCGCGCCGCTCGACGCCGCCGCCGACTCGCCCGAGCAAGCGCGGTTCGACGCGGTCATCGCCGCGGACGGCAAGATCGAGCCGCAGGACTGGATGCCCGACGCCTATCGCAAAACGCTGGTTCGCCAGATCTCGCAGCACGCGCACTCGGAAATCGTCGGCATGCTGCCGGAAGGCAACTGGATCACGCGCGCCCCGAGTCTCAAGCGCAAGGCGATCCTGCTCGCGAAGGTGCAGGACGAAGCCGGTCACGGTCTCTATCTGTACAGCGCAGCGGAAACGCTCGGCGTGTCGCGCGACGCGCTGCTCGACGCCCTCCACGCCGGCAAGGCGAAATATTCGAGCATCTTCAATTACCCGACGCCGACCTGGGCGGACGTCGGCGTGATCGGCTGGCTCGTCGACGGCGCCGCGATCATGAACCAGATCCCGCTGTGCCGCTGCACGTACGGCCCGTATGCGCGCGCGATGATCCGCGTGTGCAAGGAGGAGTCGTTCCACCAGCGTCAGGGCTTCGACGCGCTGCTGGCGATGATGAAGGGCTCGGACGCGCAGCGCGCGATGGTGCAGCAGGCGGTGAACCGCTGGTGGTGGCCGGTGCTGATGATGTTCGGCCCGAGCGACGCCGATTCCGTCCACAGCAACCAGTCCGCGAAATGGGGCATCAAGCGGATCACGAACGACGATCTGCGGCAGAAG
>GTpythonLung_DN3156_c0_g1_i1
CGATGCATTGGCCGCGCAGCAGGCCGCGCATCCGGGCGATTCCGGCTTCCATCTGCTGGCGAACGGCGCCGACGCGCTGCAGATGCGGATCGCGCTGGCGCGCGCGGCGACGAGAACGCTCGACCTGCAGTACTACATTGCGGAGGAGGACACGACCGGCAAGCTGCTGCTCGGTGCCGCGCTGCACGCGGCCGAACGCGGCGTGCGCGTGCGGCTGCTGGTCGACGACCTGAATTTCCACGATGCCGGGCGCGTGATGGCGGCGCTGGACGCGCATCCGAACATCGAGATACGCCTGTTCAATCCGTTCGGCGCGACGCAGCAGAGCATGTTCCGGCGCACGAGCCATTTCATCACGCGCATCGAGCGGTTCTCACACCGGATGCACAACAAGGCGATGATCGCGGACAACCAGCTGGCGATCGTCGGCGGCCGCAATCTCGGCGACGAATACTTCAGCGCGAGCCCGACGGTGCAATTCCTCGACCTCGACGTGCTCGCGGCCGGCCCGGTGACGCGCGACATTTCCGCGAGTTTCGACACGTACTGGGCGAGCACCAGCAGCTACCCGCTGAGTTACCTCAACCGGCAAGTATTCGATCCGGCGGATCTCGATGCGATGCGCGACGAATTGCGCGCGCACTGGCACACGTACGCGGATCCCTACAACGCGCAACCGCTGAACGCGACACCGCTCGCGCAGCAGATCGGGCGCGGCGAACTCGGGCTGGAATGGGCGCCCGCCGAATTCAAGGTCGACCCGCCGGACAAGGTCGTCCGGGCGACCGAAGGCAACGCGGGCCCGCCGATGCGCCGGCTCGTCGAACTGACACGCGTCGCGCAGACGGAATTCCTCGCGTTCTCGCCGTATCTCGTGCCGCACGACGCGGGTGTCGAGATCCTCGGCCAGATGACCGGACGCGGCGTTCGCGTGGCGATCCTGACGAACTCGCTTGCCGCGACCGATGCGGTCGCCGTGCAGGCCGGCTACGGCCCCTATCGTGTGCCGATGCTGGAACGCGGTATCGAGCTGCACGAATTCAAGGCGCGGCCCAT
>GTpythonLung_DN3363_c0_g1_i2
ACGATCTTCCGATCTCCCCCGGGCAGAGCGCCGTTCAGGAGACACCCCGCGGCGCCCATGACATATCAAAACTAGAGGTCGAAATTCTGCCATGTCTTCATCACGCATCCTTGCTCCCGCCCTGCGCTCGCTCGTTCGCACCGCCGACGAAGCCGCGGCCCTGATCCGCCCCGGCATGACCGTCGCGATGAGCGGCTTCACCGGATCGGGCTATCCGAAGGCCGTGCCCGCAGCGCTCGCGTCGCACATCGAAGCGGCGCATGCGCGCGGCGAGGCATTCCGCATCAACGTGCTGACCGGTGCGTCGACCGCGCCCGAGCTCGACGGCGCGCTCGCCCGAACGAACGGCATTTCGATGCGGCTGCCGTATCAGTCCGATCCGACGCTGCGCGAGAAAATCAACGCCGGCGAGGTCGACTATCAGGACATTCACCTGAGCCACGTCGCGCAATACGCATGGTTCGGCCTGTTCGGCGAACTGGATGTCGCGATCGTCGAGGTCGCGGGGATTCGCGAAGACGGCCTGCTGATCCCGTCGGCATCGGTCGGCAACAACAAGACGTGGCTCGAACAGGCGAAGCATGTGATCCTCGAAGTGAATTCGCGTCAGCCGCTCGGCCTCGACGGGATGCACGACATCTACTACGGCACCGCGCTGCCGCCGCATCGCCAGCCGATTCCGCTGACGCGCAGCGGCGACCGCATCGGCGAGCCGTATCTGCGCTGCCCGGCCGAAAAGATCGTCGCGATCGTCGAAACCGACGCGCCCGACCGCAGCAATGCGTTTTCCACGCCGGACGAGACGTCGAAACAGATCGCGCATCACCTGATCGACTTCCTGCGCCATGAAGTGAAGCAGGGCCGGCTGCCGGAGAACTTGCTGCCGTTGCAGTCGGGCGTCGGCAACATCACGAACGCGGTGCTCGCGGAGCTGAGTTCCGCCGGATTCTCGAACCTCACCGCGTACACGGAAGTGATCCAGGACGGCATGCTCGACCTGCTCGCCGACGGCACGCTGAGCCTCGCATCGGCGACCGCGCTGTCGCTGAGCCCGGACGCGGTCAAGCGTTTCGCGGACGACATCGAGATGTTCCGCGAGAAGATCGTGCTGCGTCCGCAGGAGATCAGCAACCATCCGGAACTGGTGCGCAGGCTGGGCTGCATCGCGATGAACGGGATGATCGAGGCCGACATCTACGGCAATGTCAACTCGACGCATGTGAT
>GTpythonLung_DN4500_c1_g1_i1
GCGCGCAACCGGGGCAGATCGCGTTCCTCGGCGACAGCACGCACGCGCTCGCCGGCCAGACGGTCGATCTGCCTGACATCGACTGATCCCCGAATCCCATCACCTTCCAGCCCGCCTCGAGCGGGCTTTTTTATGCCCATCGTTCGCCATCTCATAGATGCTGCTCAAGGCAAGCATCCGCTCGGTGCTGCGCGTTCGCCTCATTGGCCGACCGTTCGAAAGCAACACCTCGAGAATTTTCCGACGTGCGCCGTATGCGGCGGCAAGGTGAAGTTGCAGGTTCATCATCGCCGGCCATTTCATCTCCACCCCGAATTGGAGCTTGAGGAAAGCAACCTGATCACGCTCTGCGAAGCGCCGGGTCGCAACTGCCATCTCATCTTCGGGCACCTGCTCAATTTTCGCAGCTTCAACCCCGATGTGGGTGTCGATGCGCCTGCATGGAATCAGAAGATCGCCAAGCGGCCGATGGCCAACAAGGAGTAATCATGAACAAGACTTCCAGCATCGTTACCGGCGGCTTGACCGTAGGCGCAGCCGAACTCGTTCCGGCTGTCGAGTGGGCGCTCACCGGCTTCCGCGGCCCCGTTCCCGCCAGCGTTTCGTCTCTCGTCGCCGGCCTCGTTGCGGCAGCGCTTCACGCCGCATACAACGCCGTTGCTGCGCGCGCCGCCGCCAAGCAAGACCAACAAGCCGCCCAGCAGTAACCCTCCCCGCCGTTCCTAGGCACCCAATCCCGAAGGTTTCCATGAAGAAGATGCTGCTTCTCGCGGCAGGCGTAGTCACGCTTGCCCTCTCCGCGTGCGCCTCGGCTCCGGCCAGCCAAACGCAAGTCCTCGCCAACGTAAAAACGCAGGTCGTGAAGGCTTGCGCGGTCGCGACGCCGACGATTGCAAGTCTCGAGGCCATGCGCCCGCAGATGACCGCTACCCAAGCGGCCGACCTCGACAAAGCCTCGCTGATCGTCGGCAACGCGTGCTCGGCATCGTCGGTCAGCATCGCGTCCGCCCAAGACCTCGTGAATGTGGCGGTTCCGGCTGCGATCAAGGTCATTGGCGCATCGTCGATGCCTGAGCAGG
>GTpythonLung_DN3964_c0_g1_i1
GATCTTCCGATCTCCCCCATCTCGGTGATGCCCTTGCCGGCCTGTACCATCGGCCAGACGTTCTCGGTCGGATCAGTCTGGAAGTCGAGAAACACCGTGCGGTCCTTCAGGCGCAGCGCTTCCTTCAGCGCCGGCTCGACGTCCGCGGTTCGTTCGATGCGCATGCCGACGTGGCCGTACGCCTCGGCGAGCTTCACGAAATCCGGCAGCGCATCCATGTACGAATGCGAATAGCGCTTGCTGTATTCGATCTGCTGCCACTGGCGGACCATGCCGAGATAGCGGTTGTTCAGCGAAATGATCTTGACCGGCGTGTCGTACTGCTTGCAGGTCGACAACTCCTGGATGCACATCTGGATCGAGCCTTCGCCCGTGATGCACAGCACGTCGTCGTCCGGATGCGCCATCTTGACGCCCATCGCCGCCGGCAGGCCGAAGCCCATCGTGCCGAGGCCGCCCGAATTGATCCAGCGGCGCGGCTTATTGAAACGGTAGAACTGCGCGGCCCACATCTGGTGCTGGCCGACGTCCGAACAGACGAACGCGTTGCCGTCCGTCAGTTCCCACGCCTTTTCGACCACGTATTGCGGCTTGATGATCTCGCTGTCGCGGTCGTATTTCAGGCAGTCCTTCGCGCGCCAGCTCTCGATGTCCTTCCACCATTGCGCGAGCGCTTCGGTGTCCGGACCGTGCTCGGCCGTCTGCAGCTGCTCGATCAGCTCCTTCAGCACTTCCTTCACGTCGCCGACGATCGGGATGTCGACCTTCACGCGCTTGCTGATCGACGACGGGTCGATGTCGATATGGATGATCTTGCGCGGATTC
>GTpythonLung_DN3942_c0_g1_i1
CCCCCTGCGATCGCCCGCGCTCAAGGGCGCGGGCGACAAGGTATTGTGATGATCAGCGTGCGCGGCTCGGTGTCAGCCGGCCGGCGCCGCGGTCGCCTCGTGTCTTGGAATGACCTGCTGATCATCACTCAGCAACCTGTTCGAGACCTGGATCATAGTGCCGACTTCGAGCTTCTTCATCGGCCGGACGAACGGTGCGAGCCCCTGACTGAGCTCGCCTGCGACCAGCTCTCCCCTCAGGCCAATGAGAAAGTCTCGCCACCAGTGATCGACGTGCGGGCCAAGATCGCGGAGACCAGCCATCTCCTTCTTCAGCGCATCGAGATTCTTGTTCAGTTGCTCAGCCTTAGCATGCAGTTCTTCACGGCTATCGCTCAACTCAATGAGCCGGTACAGTTGCCCTGGTCGGACAATGAGTTCGAACCTCTCCACGTACTCCTCGCCGCTCGTAAAGGCATCAAACAGATCTCGAAAAGCGGCCAAGTCAGCGGCCAGGCCTTTGAGGAGGTAGTCTTGTGTCTCCGGACTCCACTCGGAGTAAGGCTTAGATGCAGCGAGGAGACGATCGAGGTCGAATCTGGACGTCTCGAAATTTCGGGGCATCGCGCGTGGAATCGCGTCCCTTCCGCCGAACTGCGTCACCTCGGAGAGTCTGATCAGAATTGCCCAAACAACTCCTGCGGCGGTCTCAATCTTGCCACAGATGCTCTCTACGGCCTGTTCGTGATCATGCACCCGACCGCTTTGCTCGCGTAGATCCTTGATTCGCTCCTGCACCTTCTCGTCCATCAGGCCTCGAGCGATGCGTGATAGACAATCGGACCGCTCCAGCATGGCGAGCTCCGAGCTTCCGCTGGATATTTCCCGAGCCTCCG
>GTpythonLung_DN3905_c0_g1_i2
CGACGGTATCGCCACCCTTGAGCGTCGTGCCTGTGAGCGCCTGATCGGACATATGCAGCGTCTCGGCGTAGCTACCGTGACTGTCGCCGCCCGAACTGTTGCTGTTCACCGTCGATGTCGTGCTCGCCGCGCCAAGCGTTACGTTGCCCTTGGCCGCAAGCGTGCCGCCCTGGCCGAGGTCGATCTGCGCGCCCTTGGCCGTCAGGTCTCCGCCGACGCCGATGCTCGACTGTCCACCGACCGTCACCGAGCTGCCGGTGACCTTGTTGATGTCGGTATTCGACACGCCGTTCGCCCGCTGCACGATCTTGTGCTCGCCCGTCTGCACCGCACCGAGATCCCAGTTGCCGCCGACGTTCATCCCGAGATTGCCGCCGACCGACAGGTTGCCCGCGTTCTGCTGGAAGTTGCCGCCGGTGACGATCGACGCATTGCCCACGACGTCCAGTTTGGCGGTTGGCCCGAGCGTCGTCACCACGCTCGTCGCGCCATCGCGGCTCACGCGTGTGTTCGTCTTCGTCGCCGTATCGAGAATCAGGTCCTTGCCGGCGTCCAGCTGCAGACTGCCGGCCTTGACGCTCGCCGACGTCAGATCGATGTTGTTCTCGGTCTTCAGCGACATCAGCCCGCCGCTTTGCAGCGCGCCGAACGCGTTGTCGATCTGCTTGCCCTGGATCGCCAGCGTGTTGTCCGCCTTGATCGTGCCGCTGTTCGTGAACGACTGCGCGTTCTGTAAATCGATGTTCGTTGCGCTGATCAGCGGGCCGTTGACATTCTGCTGGTTCGCCAGCGCGAGATACACGACCGGCACGAGCACCGACTGGCCGTCGACCACGCGGGTCTCCATCATGATCACGTTGCTGGTCAGCTTCGACACCTGATCGGCCGACAGGCTCGCCCCGATAGGCAAATCGAGCGACTTCGACAAATCCGCGCCTGCTGCCATCAGCGATTGATACATCGTCTGCAGGTCTGCGTACGGTCCGAGCACCGCCTTGCCAGTCAGCGCCGTGACTTCGTTGCGCACAAGCTGCTGCTCGTAGAAGCCGTCACCAAGTCGCTTCGGAATGTGCGTGAGGTCGACGCCGAGCTGTCCGAAGAAGTAGTCGCTCGAGATGAAGTTTTTCTGGTTCGTGAACGCCGGGTTCGTCTCGATTACGTAGT
>GTpythonLung_DN2967_c0_g1_i1
CCTGGGAAATATGCTCCTGCGCGAGGATCGGGCTTCCCGCCGCAACCCGGCCGACGAGCGGCAGCGACAACTGCATCAGGCCGGCATGCGGCAGCGTGAACTGGTGCGGGGCATCGTCGAGGCCGAGCAGGCGGATGCCGCGCGACGCGCCTGCCGCCAGCTCGATCACCCCTTTGCGCGCCAGCGCGCGCAGATGCTCCTCGGCTGCATTCGGCGAACTGAAGCCCAGCTCGGCGGCGATTTCGGCGCGGGTGGGCGGAAAGCCGGAGCGCTCGATCGCGCGGCGGATCAAGTCGAACACTTGCTGCTGGCGGGCGGTAAGTTTGGTCATGGTTGAACTGTATGGATAGACAGTGAGCTGTATTTTTATACAGTGCCCGACGAATTTCAAGTGCTACGTGAAGTTCGTCGCGATCGCGCCGGTTCCGCGGCTATTTCGTGGCGCTGTCGCATCGGCTCGTCCGTTGCAGCCGTCGATTTCACCCTCGTTAGCACTTTTCAATATTAAAAAATAAGGAACGATTATTTTTAATCATGTAACCCGTTCGATAGACTGGCCCGAGATCGCAATACCGACAACACGGGAGAACCACAGATGGAGATGCGCAACACGGGGCTGGCAGGCGGCGCGCGCCGCTTGATCGCGACACTCGCGCTGGGCGCGGCGGCGGCGCTGGGCGCCGTGTCGCATGCGCAGGCCGAGACGACATTCCTGAACGTGTCGTACGACCCGACGCGCGAGCTTTATCAGGATTTCAACCAGGCGTTCGGCAAGGCATGGAAGGCGAAGACCGGCGAGACGGTCAATTTCAGGCAGTCGCACGGCGGCTCGGGCGCGCAGGCGCGCTCGGTGCTCGACGGCCTGCAGGCCGATGTCGTGACGCTGGCGCTTGCCTATGACATCGACGCGATCGCGAACAAGGGG
>GTpythonLung_DN4499_c0_g2_i4
CACGACGATCTTCCGATCTCCCCCATTCGTGCGGCCTTGTCCGCACGATTGACTGACGTCCCTGTAGCCAACCAGCGAAGTGCCGGTCTCGGCAACGTAGCCGGAATTGGCGCGGGAACGGCCGTTGCCGGCCGAGCGATCTTCAACGCGTCGCCATCCCGTCGCGTCAGATCGTTCGCACACCGCGGCATATCCGAGTTGATCAATACCAACGTTTCAACTGACAGGGATCACGCCATCATGTCTGCCCTTTGCGATATCTGTAATGCCCGCCCCGCCGTCGCACGTGTCACCGTCATGGAAGACGGTGAGCGCAAGACGCTGTCGATTTGCGATTATCACTACCGGCAACTGATGCGGCATCAAAGCATGCTCAATCCGTTCGACTCGCTGCTTGGCGGTGGCGGCTCGCTGTCGCGCTTCTTCGGCGACTACGGCGACTCGGAAGGCGATGAATCGCATTTCGCCGCCGAGGTGCCGCGCGAATCCGTCGATGCAACCGACGCATTCAGCGAACAGACGATCGAACTGCTTCAGCGTGCAGCGGAAAAAGCGCACGAATTGCGCCGCACCGAACTGGATACCGAGCATCTGCTGTACGTGCTGGCCGACACCGATGTCTGCAGCGCGCTGCTGAAGGAACTGAAGCTCTCGCCGCAGGACATCAAGGCCTATATCGACGAGCACGCGCAGGTCGGCAAGGCGGATCCCGACGCGCCGATGGACAAGATGACGGTCTCGCCGCGCCTGAAGAAGGCCTTCCAGTTCGCGTTCCAGGCGTCGCGCGATCTCGGTCACTCGTACGTCGGGCCGGAGCATCTGCTGATCGGCCTCGCGGCCGTGCCGGACAGCATCGCGGGCGCGCTGCTGAAGAAGTATGGCGTGACGCCCGAGGCGCTGCGCCAGAAGGTCGTGAAGGTGGTCGGCAAGGGGGCGGAAGACGGCCGCGTCGATACGCCGACCGGCACGCCCAATCTCGACAAGTTCGGCCGCGATCTGACCGCGATGGCGCGTCAGGGCAAGCTCGATCCGGTGCTCGGCCGCGCGCAGGAAATCGAGAACACGATCGAAGTGCTGGCCCGGCGCCGGAAGAACAATCCGGTGCTGATCGGCGAGCCGGGCGTCGGCAAGACCGCGATCGTCGAAGGTCTGGCGCAGCGTATCGTCAACGGCGACGTGCCGGAAGTGCTGCGCAACAAGCGGGTCGTCGAGGTCAATATCAACTCGATGGTCGCGGGCGCGAAGTACCGCGGCGAATTCGAGGAGCGCGCGAAACAGCTGATCGACGAAGTGACGGCCAAGAAGGACGAGCTGATCCTCTTCATCGACGAACTGCACACGATCGTCGGCGCGGGACAGGGCGGCGGCGAAGGCGGCCTCGACATCGCGAACGTGCTGAAGCCCGCGCTCTCGCGCGGCGAATTGAGCCTGATCGGCGCCACGACGCTCAGCGAATACCAGAAGTACATCGAAAAGGACGCGGCGCTCGAGCGCCGCTTCCAGCCCGTGCTCGTGCCGGAACCGACGGTCGAGCAGACCATCGTGATCCTGCGCGGCCTGCGCGACAGCCTCGAAGCGCACCATCAGGTGACCTTCGCCGACGACGCGTTCGTCGCCGCCGCCGAATTCTCGGATCGCTACATCACCTCGCGCTTCCTGCCGGACAAGGCGATCGACCTGATCGACCAGGCTGCGGCGCGCGTGCGCATCAGCTCGACGTCGCGTCCGGCGGATATTCAGGAACTGGAAGCGGAGATCGCCCAGATCAAGCGCGAACAGGACTACGCATCGTCGCGCAAGCGGTTCGACGAAGCGAAGGCCTTCGAGGAGCGCATCGGCGAGAAGCAGAAGCAGCTCGACGAGAAGATGGAAGCCTGGCAGCGCAAGACCGGATCGGAAACGCTCGAAGTGACGGTGGCGTCGGTGGCGGACGTCGTGTCGCGCATCACCGGCATTCCGGTCTCGGAGCTGACGCAGGAAGAGCGTCAGAAACTCCTCAAGATGGAAGACAAGCTGCGTGAGCGCGTCATCGGCCAGGACGAAGCCGTGGAAGTGGTCAGCGACGCGGTGCGGCTCTCGCGCG
>GTpythonLung_DN4463_c0_g1_i2
CGCCGGCACTCGTCAGGCAACTGATCGAAGCCGCTTGCGGCTAGTCGCTGGAAGCGGCAACCCCGAATCGCAACCGCATCCGTCATCGTCCAGACGAAAAACCGCCGCCGCGCTCGCTACAATGCCGGCTTTGCCGCCCTCACCGCCCTGCCATGACCGACACCGCTCCCGCCTCGCACGACGATATCCTCGCCGCCACCCGGCACTGGCTCGCGCGCGCGGTCATCGGGCTCAATCTGTGCCCGTTCGCGAAGAGTGTCTACGTGAAGGATCAGGTGCGCTACGCGATCAGCGAAGCGACTACGCTGGAGGAGGCGCTCGTCGATCTCGAAACCGAATTGCGTGCACTCGAAGCGGCCGATCCACAGCAGGTCGACACGACGCTCGTGATCTATCCGCACGCATTCGCGGATTTTCTCGACTACAACGACGCGCTGTTCTTCGCCGACCGTCTGGTGCAACAGCTGAAGCTCGACGGCATGTTGCAGATCGCCAGCTTCCATCCGCAGTATCAGTTCGAAGGCACCGGGCCGGACGATATCGAGAATTACACGAACCGCGCGCCATATCCGATCCTGCACCTGCTGCGCGAGGAGAGCATCGCACGCGCCGTCGACGCGTTTCCGGATGCGTCCGCGATCTACGAGAAAAACCAGGACACGCTGCGTCGTCTCGGCCACGACGGCTTGCGCGACTGGATGAACCGCTCCGGCGACGACGTCTGAGCGCACGGCCCCGCATCGGCATCCGAGGCGCCGGCCGGCCATGCCTCGGCGCACCGAACGCCTAACGCAGTCGCGCCGGACGCCCAGCGACATTCATCCCCGTCGCCGCGCGCGTCAACCCTCGACCGGCACGGCTTCCTCGCCGGCCGGCGTTGCACCGCCCGGCACGAAAAAGCGCTCGCGCAACTCGGCGAGGCCAGAT
>GTpythonLung_DN4503_c0_g1_i1
CGGCAACGGGGCGCCGCGCCCCGAATGCGAGTGCGCGTGGGACGGGCAGGAGGTCTGGCATGTGCCGGCCTGGCGTGGCACCTTTGTGTTCGCGCGGGCCGAGGCGGGCAGCGCGGACGCGGTGCCGGAGGCGTGGCTGCGCGCCGCGCCGCTTGTCGTGCGGTCGCGCGTGGGCGGCGAGCGGATGCGTACGTCGCCCGGCGGCCCGCGGCGCACGCTGAAGAACCTGTTTCAGGAGCGCGGTGTGCCCGCGTGGCAGCGCGACGTGCCGCTGTTGTATTCGGGCGACCGGCTTTCGGGCGACCGGCTGCTCTACGTGCCGCGGCTCGGCGTGAACCGCGATATCGACGCGCAGGGCGACGGCGCGTGGCGTCGGATCGAGTGGCGGCCGGATCTGCTGATCGCCTGATATGCCGTGGCGATGCCGCGCCAATTTTCACTATCGGGTAAACGACCGCGGGCTGGACGCTTCGGCGGTGCGCGGCTTGTCAAGCGCACGTTGATCGGGTACGCTCGATTTTTTGCTCGGCTCGATTTTTGAGCGTTTTGTGCAGGTTTTCCGCGTGACGTACCCGGTTTGCGCGGTCCGATCCGCATTCCGGGCAAATTCCGTCACGCTTGCGTGCTGTGTCCCCGCCGTCCTCCTCGTCGTCCGTCCACCGCCACAAGCCGCGTGACTGAACGGCAACACGGCCTGTCCAGTGCGTCCGTGCGGCCTCTTCTCCAGTTCAGAACGACAATGGCACTCATCGTACATAAATACGGCGGCACTTCGATGGGCTCGGTCGAGCGCATCAAGAACGTCGCGAAACGCGTCGCAAAATGGCATCAGGCCGGGCACAAGATGGTCGTCGTGCCGTCGGCAATGTCCGGCGAAACCAACCGTCTGCTCGGTCTCGCGAAAGAGATCTCGAGCCAGCCGAGCCCGCGTGAGCTCGACATGATCGCGTCGACCGGCGAGCAGGTCAGCGTTGGTCTGCTG
>GTpythonLung_DN2316_c0_g1_i1
CACACGCATCGGGTGCAGGACGTAGGGATTTCCGCCCTTGTCTACCTGTCCTGAATGGAGCTCGACCATGATCTGGGTTCGCGCGCTCGAGCGTCGCCATGTGGCTCTCCTGCCCGCCCGTCAGACACTCGGGGTGGTCCGCACCGGCGCACCGCGCTTGACGAAGAACTTGTCGACCCGCGCGTCGATGCCGGCCCGATAGCGCAGGAGCTTCGCGGCATTTGTCGCTTGCCATTCCAGATCGAAGGACTGGAGAACGGTTGAATCGATACGATGCGCGATCAGGTAGTACATCACTGCTCTGACTTTCTTCCCCTTCACATTGGCGTAATGCCGCGCGAGCTTCACCGCGTTACGCGCCGCCGGCGTGTACGACTTGACCTTGTGCGCCCGGAAACCGCTGCACTTGCGCTTGGCCGCGAGGATCTGGTCCTTGTCCGATACCCAGAAGCGGCCGGACCAGCCAACAAACCCGGCCGTGTCGACCGACCACGTTCCATCGCGGAACTCCGCTTCCACGGCGTTTCCGCTCCCGTCCTTCAGCCGATATTTCCCGGTCAGGCTCGGCTTGACGTTGAAGCTGAAATGGCCTTCTTGTTCTGTCCACTGCACGGTAGCTTTCCCCCTCACTATTTCCGCCTGTCGCTTTCGGCGTTGGCCCGCCGATAGCTCCTGTAGGTGCGCCACATCAGGGCAGCCTGGCACGCTCCGCCGAGGATACCCAATGTCGCGAGAAAACCGACATCGAATTC
>GTpythonLung_DN3917_c1_g1_i1
ACGAGCAACGAGGCCAACCGCATCTGCGCATCAGTCAGTGCCGTACCGACGTTCAACCCAAACTGCTGCGATGCCTTGGGGCGTGGATTCAGTTCCTTGGTGGCCTCAAGTTGCTGTTGCTGCAAACGCTGGATTTGTGGGCCGGACGTAGTTTCGGATGGCGGAACGCCTTGGGCTAGCGCAGAAACGCTCGCCAACGCCGAAATCAACGCGGCCGAAGTTTCTCGTTTCTTCACTTGTTAGCGGCGTAATGGTTGGTCTCTCACGCCGAAATTTATCGAAATACTTGCCAACACAGTGTCAGAGACTGCAAGGAAGTACTGCACTTCTCATCGACGAAGGTCGACGCAGGCCACCATACAGACACTCAATCAAAATACGCCAAAGTCAATACAGGCAGAAACACTTGTTTCCCTCAGTGAAATTTGACACTTCGAATACATTTTTTAAAGCTTCACGCAGCCAAAATTCTCGATGCATTTACCGATGCTTACGAACCACTTTGACACCTGCTCAATTTCCGCGCAGACGTCAATCTGCCGATAAAAACCCTTGAGAACGTCGGCATCTGCGCCTTTCAATATAAAGCCATACCGGTTACTCGAAACGCACATTAAAAATACGAAGGTGTTTTGATCGGATAAAGGAAGATGGACAAATCAAAGATTACACTCTTGACATTTTCGATCACGCGAACAATCAGATAACTCCATGTTGATCGGGATTGGCACATCACTCCGTCGTGTCTCCGATTTACAACACACACTGGTCCAAACGCTTGCGTCCACATCCTGCAATCCAGAATTTTTGAATCACATATAACCCTCCTGAGCACAGCCCGCGACGGCTGCTCCGCCGATGCGATTTCGCCTCGATGCACTTCGCTCAGGAGGTTTTGCAGCGACC
>GTpythonLung_DN3967_c0_g1_i1
CGACGATCTTCCGATCTCCCCAGCCATGTTAGCCAGACAGCGAGTCATCTATTGTGACGCAATTTTCGAGCGCCGGCGGAAACCCGCCGCCACTGCCTAACCGGTCTGTGCCTCGATTCTTTTGAGCACTTCGAGTTGCTGCACCGCCCGCGCGTACCACCAGGCTCGTCTTGGTGCATGATGCTCCGACTGAATCCCGCTGCGCTGCTCCCGCGCGACCCATGAGCGCAGCCCATCCCATGCCGGCGACGACAGAAAGTACTCTTGCCTGACCGCCGGCGAATCGAGCTCGGCTTCCACCGTCGGAATGCCGAATTCGTCTGCCAGTTGAGCGGCATCCGCCGCATTGAAGCCGGCCAGAAAGATTCCCGGCTCGTTCTCACCACGAAACAGCCACCAACCTTCTGGCGCGGCGCCCGGATCGTGCGCAGCCTCGGACGTGCGCTTCAGCACGGCGAGGTGGAGCGGCACGCCTTCGCCGGTCGATCGGCAGCAAACAAACGGCACGCTCGTCGAGGCGATTACTCCCTCAAATCCACGCCCCGCCACGCATGTCTGATGAAACACATCGGGCTTCTCCATGCGCGATTCCTCCCTCGAAAATTTCGAAAGTTATCCACAAATCCTGTTGATAAACCTGTGTGTAAAACCCCCTGAATCGGCCTTTCTAGGCGCTTTTCCTGGGCGTTTGTTGCTTTGCTCACTACTGCACCAACCATGGCGATACTATTTCGCTGAATCGTTCTCAACAGGAAGTCTGGCTTATGCTTGACCACTCCGTGCCCGCTCGAACATCAGCGCGAGATTCGTCATGTGGACGCCCTGCGCGAGCTTCCACGTTATTGCGCAACCATCATCCTCCGACCACTCTAGCAACCGGTAATCGCGCAATCCGGTCAGTGCCTTCGACGCGCGCATGATCCGCTCTTCCCGCGAACAGATCGG
>GTpythonLung_DN3449_c0_g1_i1
GACGACGCGGCGCCCGCCGCCGGCGGCCCGGTCGACCAGCTATGGTCGGCCGCCGTCACGGATGCCGACGGCAAGCCGGCATCGCTCGCCGCATTCAAAGGCCAGAAGATCGTCGTCAATTTCTGGGCGTCGTGGTGCGGCCCATGCGTCGAGGAAATGCCGGAGCTCGTCGCGTTGTCGCACGAATACGGGAAGAAAAACATCCGCTTCGTCGGGATCGGCGTCGATTCCGCGCAGAACGTGAAGAACTTCCTGCAGAAGCTCAAGGTCGACTACCCGATCTTCGTCAGCGGTTATGCAGGCGCCGATCTGGCCCGCAATTTCGGGAATATGGCCGGCGCACTGCCGTTTACGGTCGTCATCGACGAAAATGGCAAAGTACGCGAGACAAAATTGGGACAAATCCAGCCGGCCGAGCTGAAAAAGACCCTCGATGCGCTTTGACCGTCCACGCGCGCCTGTTGCACGTTATCGGCGATTTGAATTGCGATCGCGGCAATTTCGCGTGAATTCGCCGATACTTTGCACACGGCCCGGTAAATCTTGCCGGCGCGGCGCGCCCGGCCGTTCGGCAAAACTAGACAAATTTCTCTAAATAGCGCTAAAGTGCGCGCAATTCCGCAGAATTAGAAGCGACCATGACACGATTGCTGGTGCTGCACGGCCCGAACCTGAACCTTCTCGGCACCCGGGAACCGGAGGTGTACGGCCGCGTCACGCTTGCGCAGATCGATCAGGCGCTCGCCGCGCGAGCCCAGGAAGCGGGCGTCGAACTGACGTCCTTCCAGAGCAATCACGAAGGTGCGCTCGTCGACCGCATCCAGGCCGCGCGAAATGAACAGACCGATTTCATCCTGATCAACCCGGCCGCGTATACGCATACGAGCGTCGCGATCCGGGACGCCCTCGCCGGCGTCGGCATTCCGTTCGTCGAGGTTCACCTGTCGAACGTGCACCGCCGCGAAGCGTTCAGGCATCACTCTTACCTTTCCGATCAGGCCGAAGGCGTCATCTGCGGCCTGGGCTGGAAAGGTTATCTGTA
>GTpythonLung_DN4220_c0_g1_i1
CGGGCTGTCGTCGCCGGCCTGATTGCCGCACAGCAACATGTGTTGCGTGGCGAAAACACTATTACAGGCCACGCATCATTTCATATGATTAATTTTTAATCCATTTATAATCATGCACTTATGCGTGTGACAGCACGTATTTAGAATTTCCCCTCGAAAACGAATACGGGTTTTCCCCAATCAGACGGGCTGCGGTCGGGTAAAATGCTGCTGCATTGCACAACCCGCTGTACGGTCACACATTGAGGAACCCACGATGAACACGCAACGCCACGGTTCGGCCGATGTCGTCGGCAAAGCCGTCACTGCGCCGGTTCTCGTCAGGGAACTGGCTTCCAAAGACCGTGAGCAACTGCTCACCCACTTTCTCGCGCTCGGCAGCGAAGATCGTCTGCTGCGCTTCGGGCAAACGGTGCCCGACCATGTCATCGAGAACTATGTCCGCACGATCGACTTCAGCCGCGATACCGTGTTCGGCGTGTTCGACCATGAACTCGAACTGATCGGCGTCGGCCATCTGGCCTACCTGCCGGCAGAAGGCGACAAGCGCACTGCTGAATTCGGCGTGTCGGTGCTCGAAAGCGCGCGCGGCCACGGCGTCGGCACGAAGCTGTTCGAACGCGCAGCGATCCGCAGCCGCAACACGCGCGTTTCCATGCTGTACATGCATTGCCTGTCGCGCAACGCGACGATGATGCACATCGCAAAAAAGTCCGGCATGCGGATCGAGTACGCGTACGGCGAAGCCGACGCCTACCTGTCGCTGCCGCCCGCCGACCACTCGACGATCATCGCCGAGATGATGCAGGAACAGGCCGCGCTGTTCGACTACGCACTCAAGCGTCAGGCGCGCCGCACGTCGAAGAGATCGG
>GTpythonLung_DN3816_c0_g1_i1
GACCAGTGCTTGCCGGCGCATGCATTGCGCTGCTTTGCATCAAGCCGCAGCTTGGCGTGTTGTTCCCCCTGTTTCTTCTTTGTCGGCGACACTGGACGGCATTCGCGTCCGCCGCCGTTTTCTCAATGCTCTATTGCGGGCTGACCTGGCTCGCGTTCGGCACCGACAGCTTCCGTGCCTTTGAACAGGCTCTCTCGATGTTTCGTCATGTCGTGGCGGAAAATGCCATTGGGACCATCCGCGGCGCGCCAACGATGTTCGCGATCTGGCGCGTCTCCGGAACACCCGTTTTCACATCGTATCTCGCCCATACCGCCGTCGCCGTTCTTGCAGTCGCGACCTGTATAAGGCTCTGGTGCTCGAATGCCCGCTTCGAGCTGTCCGCCGCAGCACTGGCCATCGCGACGCTATTACTGCAGCCGTATCTCATCTATTACGATCTGGCGTGGCTCGCATTGCCGATCGCATTTCTGATGATCGATTACGCGCGGCACGGCGCCAATGCATGGGAAAAGAGCGTGCTGATCGCAAGCTGGATCATGCCCGCGCAGGCCTTCGCGGTTTTATTCGTCGACACGATGATCCAGTGGACACCTATCGTTCTCATCGTTCTGCTGGCGGTCATCGTGCGCCGTCATGTCAAGGCGCGCCAGGATGTCCGGCCAATGGAGCGCAACGTCGAACTCTGCTGACGACAACCGGTGCCCGCCTATGCAGCCCCTACGGGCACCGTCATCCGGTCACGCCACCGCGAACCCCTCTGCGCCATGCGATGTCGCGCCCCAGCGGGCTCCGTCGCAGCAACGGGTTCCGGCGTCGTCGAAACGACGCCCCCACTCACCCCACCCGCCGGTTCCCCGAATCGCC
>GTpythonLung_DN3080_c0_g1_i1
GAAGAACGCCGTGATCGGCCACGGGTCGAAAGCGAATCACCTGACCTATATCGGCGACGCGGACATCGGCGCGCGCGTCAACATCGGCGCGGGCACGATCACCTGCAACTACGACGGCGCGAACAAGTTCCGCACCGTCATCGAGGACGACGTGTTCGTCGGGTCCGACACGCAGCTCGTCGCACCGGTACGCGTCGGCCGCGGCGTGACGATCGCCGCCGGCACGACGGTCTGGAAAGACGTGGCTGAGGGTCTCCTGGTTCTGAACGACAAGACGCAGACCGCAAAAAGCGGCTACGTCCGTCCGGTCAAGAAGAAAAGCTGAATATTCTGCGGGCGCCGGCAAGGCGCCCGCTTCGATATCGAGGATTGAAATCCATGTGCGGCATTGTCGGCGCAGTTGCGCAACGTAATATTGTTCCGGTGCTGATCGAAGGTCTGCGCCGCCTCGAATACCGCGGCTACGATTCGTGCGGCGTCGCCGTGCTCGAGCCGACCGGGCCGGTTCGCGCCCGCAGCGTCACGCGGGTCGCCGACCTCGAAGCGCAAGTGCGCGAGTCGCATCTCGAAGGCGTCACGGGCATCGCGCACACGCGCTGGGCGACGCACGGCGCGCCCGTCACCCACAACGCGCACCCGATCTTCTCATCGAACGCGCTGGCCATCGTGCATAACGGCATCATCGAGAACTTCGAGCCGCTGCGCGACGATCTGCGCGCGAAGGGCTACGAATTCGTGTCGCAGACCGACACCGAAGTGATCGCGCACCTCGTGCACAGCCTGTATCGCGGCGACCTGTTCGCCGCTGTCCGCGAGGCCGAGATC
>GTpythonLung_DN4100_c0_g1_i2
ATCTTCCGATCTCCCCCAAAAACCGCTGGGACCTGATTGCCCAGCACCCGGAACTCGAGCAGGAGATCTTAGCCCTTCCCTCTATCGCCAAGACGCAGGGACGTTTTACCCTTTCAGCCGACACCAATCCCTCCGACGAGGATACGGTCTACGTCTACGAGCTCTATCATAAGCCGACGCCAGCTCTCCCTGAGGGGCGCTTCATTGCCTACGGTGATTACAAGACGATCTTCATCGACGGCGGTAACCCCTACGGCGAGCTCCCTGTCTACGTGGGTCGCGCGCAGCCTATCCCCCAGTCGAGCTTTGCCTATCCCTTTTTCAGCTCCCTGGTACCAGTGCAGGAGATCTTCGATACCTGCGTTTCCTCTCTGGCAACCAACAACTCGACTTTTGCCGTCCAGGCCATCGCCGTCCCTCGCGGGTCTGGTATCAACGTCCAGCAGATCCTGAAGATGAACTTTTTCACCTACACGCCTCAAAACGTGCCTAACGGTGGTAAGCCAGAGCCGATCCAACTGACGCAGAGCTCGCCTGAGACCTATAAGTTTTTGGACGTCCTCGAAAAGTACATGAGAGACCTCTCAAACATAAACTCCGCCCTTCGCGGCGATCCCCCTCCTCAGGTGTCGGCAGGTACTGCGATCGCAACCCTCACGGCTACCGGCGACAGGAACCTCCCGCTCGACACTCGCAAAGCGGCGGTAACAGTTGAGAGCGGCCATCATGGTTTGCTTCAAAGCAAAGCGAGAGGACTTGGCCCCGTTGAGGATCGTCTCCAGTGCGGTAGCCGTGAGGGTTGCGATCGCAGTACCTGCCGACACCTGAGGAGGGGGAT
>GTpythonLung_DN3259_c0_g1_i1
TGTCCCTGCCGATACGGTCACAGTCAAGCTGATCATTCTCTATTGACCGAGATGCCTTTCCTGCCTAGTGTTTGAGCTATTGCCGTAGCCAAATAACCCTAGGAAGGATGACCAGTGCCTCTACCTTCAAGCCCTCCAGCTGCGCCTGCCGCCAGTTCGCCTAATGTTGACAACTTATCACCAACGCCTGAAGGACGCGCCGATGCTGCTTCTGCTAGTGATCGTCCTGCTGCCTCGGAGAGTCCGAAAGCTCCTGACTACAAGGGGACCAAGCATCGCTACAAGGCCGCCGGAAAAGAATATGAGGTCGAGTACGAGAAGCTACTCGAACGTGCCTCTAAGGCTCACGGAGCCGAGGAGAAGTTTTCAGCTGCCAAGAAGCTCGAAGAGGAGACTAAGGCCCGGTTCGCTCGCCTTAAAGATCCGTCGAATGAGGATTTCACGGAACTCGTTGATCTCATCGGCTACGACAAAGCGGTCAAACTAGCGCAGAAGCTGGTCTGGGAAGAAATTCAGTGGGAAGAGTTGCCAGAGGCAGAACGACGCGCTAAACTTGCTGAGAAAAAGGCCGCCGAAGCTGAAGCCAAACTTTCCGAACGTGAGAAGGCAGAGCAGGAAGCTCGCCAAGCTCAGTACGAAAACGATGCCGTCGACGCTATCGATCGAGAAATCTCTGCCGCTCTTGCCGAAGCTCGTAAAGAAGGAATCGACCCGGAAGATTTTCCCGAGCTCGTCGAGTACACGGTCGACACTCTCATGGCCTACCTTGAGTCGCTTGAAGAAGACGAGAAAGCCGGTCGTCGCCCTAGTGGTGAACCACCGAAGCCC
>GTpythonLung_DN3299_c0_g1_i1
GACGCAGATCGAGAAATTCCGCCACTCGCCGGGCGGCCGCACGGCGACGCCGCCCGAGAAGCTGCGGCAGATCGCATCGGCATCGGCGCGCGCGTACCTGAACGGCCCGCAGACGATGCCCGCCCGCCGCGCGATCGTCGTCCACTACCTGAATTCCGTGCCGCTCGCCGCGCGGCCGCACATCGGCGAGATCACCGGCATCGGCGACGGTGTCGCCGCGTGGTACGGCCGCGATTTCAACGAGGTGAACCGTCTGCTCGGCGCGCCGGCCACATCCGACAACCTCGTCGCGCAGGCGGTGGCATTCCGTCAGGTGCTGTCGCTGATCATCGCGCAGCGCGCGCCGTCGTACTTCCTCAACAGCGGATATCCGGCGCTGCAGCGGCTGACCGACAGCTACCTGCGGCTGCTCACGACCGGCGGCGTCATTTCGCCGGCGCTGCGCGATGCCGCGCTGGATGCGCGCATCCAGCGCGGCATCGCGCAGCGCCGGCGAAATGACGCCGCCGGTCGTGAGCAGCCGCAGGTAGCTGTCGGTCAGCCGCTGCAGCGCCGGATATCCGCTGTTGAGGAAGTACGACGGCGCGCGCTGCGCGATGATCAGCGACAGCACCTGACGGAATGCCACCGCCTGCGCGACGAGGTTGTCGGATGTGGCCGGCGCGCCGAGCAGACGGTTCACCTCGTTGAAATCGCGGCCGTACCACGCGGCGACACCGTCGCCGATGCCGGTTATCTCGCCGTTGTGCGGCC
>GTpythonLung_DN4754_c1_g1_i2
GAAGACCAAGGCTGACCAGGAAAAGATGGGCCTCGCGCTCAACCGCCTGGCGCAGGAAGATCCGTCGTTCCGCGTGCAGACCGACGAAGAGTCGGGCCAGACGATCATTTCGGGCATGGGCGAGCTCCACCTCGAAATTCTGGTCGACCGGATGAAGCGTGAATTCGGCGTGGAAGCAACCGTCGGCAAGCCGCAGGTTGCATACCGCGAAACGATCCGTTCGACGGCGAAGGATGTCGACGGCAAGTTCGTCAAGCAGTCGGGTGGTCGCGGCCAGTACGGTCACGCGGTCATCACGCTCGAGCCGAACGAGCAGGGCAAGGGCTACGAGTTCTTCGACGAGATCAAGGGTGGTGTGATTCCGCGTGAATACATCCCGGCGGTCGACAAGGGTATCCAGGACACGCTGAAGTCGGGCGTGCTGGCAGGCTTCCCGGTCGTCGACGTGAAGGTTCACCTGACGTTCGGTTCGTACCACGACGTTGACTCGAACGAAAACGCGTTCCGCATGGCCGGTTCGATGGCGTTCAAGGAAGCGATGCGCAAGGCGAACCCGGTGGTCCTCGAGCCGATGATGGCTGTCGAAGTCGAGACGCCGGAAGACTACATGGGCAACGTGATGGGCGACCTGTCGGGCCGTCGCGGTATCGTCCAGGGCATGGAAGACATGGTCGGCGGCGGCAAGATCGTTCGCGCCGAAGTGCCGCTGTCGGAAATGTTCGGTTACTCGACGTCGCTGCGCTCGCTGACGCAAGGTCGTGCAACGTACACGATGGAGTTCAAGCACTACGCTGAAGCTCCGCGCAACGTTGCTGAAGCGATCATCAGCGCGAAGTCGAAGTAAATCTGCATCGACCCACCGATTATTTTTTGAAAGAAGAGAATCATGGCAAAAGAGAAGTTTGAGCGGACCAAGCCGCACGTGAACGTTGGTACGATTGGTCACGTTGACCACGGCAAGACGACGCTGACGGCGGCGATCGCGACGGTTCTGTCGGCGAAGTTCGGCGGCGAAGCGAAGAAGTACGACGAAATCGACGCGGCGCCGGAAGAAAAGGCACGTGGTATCACGATCAACACCGCGCACATCGAGTACGAAACGGCGAACCGCCACTACGCACACGTTGACTGCCCGGGTCACGCTGACTACGTGAAGAACATGATCACGGGCGCGGCGCAGATGGACGGCGCAATCCTGGTGTGCTCGGCAGCAGACGGCCCGATGCCGCAAACGCGTGAGCACATCCTGCTGGCGCGTCAGGTTGGCGTTCCGTACATCATCGTGTTCCTGAACAAGTGCGACATGGTGGACGACGCTGAACTGCTCGAGCTGGTCGAGATGGAAGTTCGCGAACTCCTGTCGAAGTACGACTTCCCGGGCGACGACACCCCGATCATCAAGGGTTCGGCAAAGCTGGCGCTGGAAGGCGACAAGGGTGAGCTGGGCGAAGCAGCGATCATGAGCCTGGCGGACGCGCTGGACACGTACATCCCGACGCCGGAGCGCGCGGTTGACGGTACGTTCCTGATGCCGGTGGAAGACGTGTTCTCGATCTCGGGCCGCGGTACGGTGGTGACGGGTCGTGTCGAGCGCGGCGTGGTGAAGGTTGGTGAAGAAATCGAAATCGTCGGTATCAAGCCGACGGTGAAGACGACCTGCACGGGCGTGGAAATGTTCCGCAAGCTGCTGGACCAAGGTCAGGCAGGCGACAACGTCGGTATCCTGCTGCGCGGCACGAAGCGTGAAGACGTGGAGCGCGGCCAGGTTCTGGCGAAGCCGGGTTCGATCACGCCGCACACGCACTTCACGGCTGAAGTGTACGTGCTGAGCAAGGACGAAGGCGGCCGTCACACGCCGTTCTTCAACAACTACCGTCCGCAGTTCTACTTCCGTACGACGGACGTGACGGGCTCGATCGAGCTGCCGAAGGACAAGGAAATGGTGATGCCGGGCGACAACGTGTCGATCACGGTGAAGCTGATTGCGCCGATCGCGATGGAAGAAGGTCTGCGTTTCGCAATCCGTGAAGGCGGCCGCACCGTCGGTGCTGGCGTCGTCGCCAAGATCATCGAGTAAGCCAGTTATTCGTTGATCGACAGTTTCGGGGCTGGTGAAAGCCAGCCCCAACATGGTCTAGGGGTATAGCTCAACTGGCAGAGCGTCGGTCTCCAAAACCGAAGGTTGGGGGTTCGATTCCCTCTGCCCCTGCCAAAAAAGCCACATGTAAAGCATATAAAAAAAAACAAAACGG
>GTpythonLung_DN1119_c0_g1_i1
ATTCACGTTGCAAACATAGCGTTTAACAACAAGACGTTTACTTCATCGACTATTGGCTCCATGCGAGCCATACATGAAACGACGCAGCGTCTGTACGTTGCGGCAAAGAAACTGCGGGACGTTGACGGCCCGGCGAACGTCGCGCGCCTGCTGAATGAATCACCTCAACTTCTCAATAATTGGGAGCGGAGAGGCATGTCTTCGGCCGGCATCATCAAAGCGGCGACACAAATTGGTTGCAGGGCTGAATGGCTCAGATCCGGCGTTGGCGACATGGCCGACGCAGGTGCAATGAAAGGAACATTGCGAGAAAGTAAGGTTTCTGACGATCAAAGCACTCGTCAGAAATCGAAGCCGCTGCCGGCGGACAACCTCGACATTCCTGGACGCGCAAAGTCGTTCAACGCCGCCCTGACCAAGGCGGCGGAAGATGGCCTCGTCACGCCGCAACTGATGCAAGCGCTTGAGGGCATGCTGGAGGCCGTAGTTGCCGGCTCGAACGCAGCGGCGTTTGCAAAACGCTCACGCGCCGTGATCAGTGCGGCCGTGCAGCCCGAGAGGCAGCCTGACAATGAAGAACAACAACGGGGATCCACGCGGAAACGTCATTGACCTGACGGCATATCGGACGACACGCCAGCAACGCATTACTACGGATCCTGACGGTTCAGAATTCGTAACAGAAATTCACTTTTCTATCACCCGCTCCGGCAAGATTGTCGCGTCACATCCCCGCCTGGCTGAGAACCACCTTCTCG
>GTpythonLung_DN4335_c0_g1_i1
AAGCGATACGGCACCTATGAGCGACGGGGTTGGCGGGACAGGCTGTACCGGGACGCCATCGATGCGCTCGCCACGCTCGGGAAGGAACTCGAGGAGCGCAAGCGCGCCGCAGGCAGTTCGTAATGGGCCGCAAGGGCGGGCACCTCAGAGTGGGCGACCCGCCACTTCCCAACAGGAATCAGTGCGAGTAATATACGAACATCGTTTTTCCCTGATGTCCCATGACCTTTGTGTCTGGGCGTCCGGCAGCTGGGCCGTATCTAGCCTCCTGGCAGTTGCAGCGTGTTTTTCCCTTTTTTGGGAGCACGTGAATCCTGTCTGCTTCACCCGTTGATAGCTGAACGCTTTTTCGCGTTCGACATCAGTTCTCTACACCGTTCGGTGTTCTTTCCTTTGTCACCCATGGGGCGCTACTTTTCCCCTGGGGAGACGTGGTCGCTCCAAATTCCCTTGGAGAACCACATGTTCCAGAAATTCCTCCGCACTCGTCTCGTATCCGTTGTCGCCCGTCAGGCGATCGAATCGAACGAAAAGCGCGTCTGGTTGATGACGTCCAGTGGTTCTCCTTACGGAAGCCACAACTTCGTCAGCTCGAAAGAGCCGACGGAGATCCTTGTGAGCTGGACTCTGGTATCGAAGCACGACTCGGACATCGTCCGTCGTCTGCAGGTATTCCAGACCACGATCAAGGGCGCATCGGCCGTGATCTTCGTGGATTCCCACGAGGATCATAAACTGCCCCGCCATACCTGGCTTAACGCCATCGGCATCAAGTCGGCTCCGACGTTCTCCGCCAAAACGAAGATTGTCGTTGCGTCGACCAACGTCGAAACGCTGTATCAGGACCCGGTGAACGAAGCGCGCAAGCGCCTTCTCGATCTGGTTGAAACGGGCAAGTGGGTGTCGACGACGCCGTTGCCAAAGTCGGATCCGAGTTTCAAGCGGTTTCTGATGAAGGTTACGTCCCTCGCTACCGCTATTCGTTGATTTTCCCACCGGGGCATCTCTGTCC
>GTpythonLung_DN4216_c1_g1_i1
ATCGACCTGACGGGCGACGAGCCGGCGCTCGTGCGCGCCGGACGCGGCCCGCTCGAGCCGTTCGGGCTGGCGTCCGCGTAAGCATGCGCGGTTCCCTTGGTGCGCGGTTGCGCTTGTTACAATAACGCGTTATGGATGCTTCCCTGATACAGACCATCGCCGTCTACGCGCTGCCCGTGATCTTCGCGATCACGTTGCACGAAGCCGCGCACGGCTACGCCGCACGCCTGCTGGGCGACAACACTGCCTACATGATGGGCCGCGTGTCGTTCAATCCGATGCGCCATATCGATCCGATCGGCACGATCGCGATTCCGCTCGCCATGTATTTCCTGACGGGCGGCGCGTTCCTGTTCGGTTATGCAAAGCCGGTGCCGGTCGCGTTCCAGAACCTGCGCAATCCGCGCTGGGGCAGCCTGTGGGTGTCACTCGCGGGCCCCGTATGCAACTTCGTGCAGGCGCTCGTGTGGGGCGGCCTGAGCATCGCGCTCGCCGCTGCCGCGATCGACGAGCCGTTCTTCACGCGCATGGCCGCGGCCGGCGTCGGCGTCAACCTGGTGCTCGGCGTGCTGAACCTGTTTCCGTTGCCGCCGCTCGACGGCGGTCGCGTGCTGGCCGCGCTGTTGCCGCCGAAGCAATCGATCGCGCTGTCCCGCATCGAACCGTACGGCTTCATCATCGTCCTGGTGCTGGTCGCATCGGGCGTGCTGACAAAATTCTGGCTGCGTCCGCTCGTCAATGCGGGCTACGACGTCGTGGCCGCCATCCTGACTCCTTTCGCTTCGCTTTTCTAACGACAATCATGTTCCCTGATCGTATTTTTTCCGGCATGCGGCCCACCGGGTCGCTGCATCTCGGCCACTTCCACGGCGTGCTGAAAAACTGGGTGAAGCTGCAGTCCGAGTACCCGTGCTTCTTCTGCGTCGTCGACTGGCATGCGCTGACGACGCACTACGAGACACCGGAGGTCATCGAAAAGAACGTGTGGGACGTGCTGATCGACTGGCTGGCGGCTGGCATCGACCCGGCGCAGGCGACGCTGTTCATCCAGAGCAAGGTGCCCGAGCACGCGGAGCTCGCGCTGTTGCTCGGCATGAGCACGCCGCTCGGCTGGCTCGAGCGGGTGCCGACCTACAAGGAGCAGATCGAGAAGCTGAAGGAAAAGGACCTGTCGACCTACGGCTTCCTCGGCTATCCGGTGCTGATGGCGGCGGATATCCTGCTGTACCGCGGCTCGCTCGTGCCGGTCGGCGAGGATCAGGTGCCGCACGTCGAGATGACGCGCGAGATCGCGCGCCGCTTCAACTATCTGTACGGCCGCGAGCCGGGCTTCGAGGAGAAGGCGCTCGAGGCTGCGAAGAAGCTCGGCGGCAAGCGGGCGAAGCTGTATCACGAGCTGCGCAACGCGTATCAGCAGGAAGGTGACGAGGAGGCGCTCGAACAGGCCCGCGCGATGCTGCAGGAGTCGCAGAG
>GTpythonLung_DN3509_c0_g1_i1
CGCGCCGGATCTGCCCGGCCTGTCGGTCGAGGTGCTGAGCATGCCGCAGAACGGCGGCATCGAGCGCGCGCTGCAAGCCGGCATCGATGCACTCGCCGCGCGCGGCTTCCGCTACGCGGCACGGATTGACGCGGGCGATCTCGCGGCGCCGCGGCGTCTGGCGAAACAGCGCGCGTATCTCGATGCGCATCCGCGTGTCGCCTGCGTCGGCATGTGGGCGCAGGTCGTCTCGCGCGACGGCGCGCCACTCTTCATGCTGACGCCGCCGGCCGATCCGCGCGCGCTGCGCCGCACGCGCTTCCTGCGCTCGCCGCTCGTGCATCCGTCGGTGATGCTGCGCGTCGACGCCGTGCGCGAGGCCGGCAATTACCGCGCGAAGTACCGTGCCGCCGAAGATCTCGATCTTTTTTTGCGCTTAATGCAACGCTACGATTGCGCGAACCTGCCGGAACTCGGCCTCTATTACGAACTGAACGAAGGCGGTATCAGCGCGACCAAGCGGCGGCGTCAGCTGATGTCGACACTCACGCTGCTGCTCCGGCATTTCAACGCACTGAATCCATACGACTGGGCGGGCCTCGCCAAGAACCTGCTGCATTTCGTGACGCCATACCGTACGCTGCAACGGATCAAGCACACGCTGTTCGCCGCGCGGCCGTCCGCTTGACGCGTATCCGGCATTTTCGATGTTTTATTTTTTCTTTTTTTCATGACCGCCACCTCCCCGCTGCGTATCGCGCTCGTCTGCAACACGGCCTGGGCGATCTATACGTACCGTCACGGGCTGATCCGCATGCTCGTGGCACGCGGCGCCGAGGTGATCGTCATTGCGCCACACGATCGCACCGTGCCGCTGCTCGAGAAGATGGGGTGCCGCTACGTGCCGCTCGCGGTCGCGTCGAAAGGGACGAACCCGCGCCAGGATCTCGGCACGCTCGCCGCGCTCCATCGCCATTACCGTGCGCTGAAGCCGAGCCTCGTGTTCCACTACACGATCAAGCCGAACATCTACGGCTCGAGATAGGAAGAGCACA
>GTpythonLung_DN3374_c0_g1_i2
CGACCTGACCATTGACGCCCGTCACGAGGATCGTCGGCTCCTGACTCATGGTTGCCTCACGCATAGACTTCGGCTTCGCTCAAACGCTTGCCCGCCGCATCCTTCGCAGCCAGCAGCGGCTCAAAGTCGATCGGCCACTCAATGTCGATTTCCGGATCATTCCAGACGATGCTGCGCTCGTACTCTGGAAACCAGTAATCGGTCGTCTTGTACAAAAACTGGGCTGCATCGGACAGCACCACGAAACCATGTGCAAAACCGGGCGGCACCCACAGCTGCCGATGGTTCTCGTTCGACAGCACGACACCCACCCACTTGCCGAAATTCGGCGAGCTCTTGCGGACATCGACCGCCACGTCGAACACCTCCCCTTCGACCACACGCACAAGCTTGCCCTGCGCGTGCTGGATCTGGTAATGCAGCCCACGCAGTACGCCCTTCGACGAACGCGAATGGTTGTCCTGCACGAATTCGACGCCGGGCTCCACGTGCTCCGCGAACTCACGTGCATTGAAGCTTTCGTAGAAGAACCCGCGCGCGTCACCGAACACCTTCGGTTCGATGATCTTGACTTCGGGCAATGCGGTTGCCGTTACTTGGATGGCCATGCGACTTGATCCGTGAGAATGTTCTTGAGGTATTGTCCGTATGCGTTCTTCGCAAGCGGTTGCGCAAGCTTCAATACCTGCTCCCCATCAATCCAGTGCTTGCGATACGCGATTTCCTCCGGACAAGCGACTACGAGACCCTGGCGTTTCTGCAGCGTCGCGATAAAGCTCGCCGCCTCGATCAACGAATCGTGCGTACCGGTATCGAGCCATGCATAGCCGCGCCCCATGATCTCGACATTCAGCGCGCCATCGGCAAGATATCGCGAGTTGACGTCGGTGATTTCCAGTTCGCCGCGCGGTGAGGGCTTGATGTCCGCCGCGATGTCGCACACGCGATTGTCGTAAAA
>GTpythonLung_DN4743_c0_g1_i2
CCATCAAACCTATGGAACTACGGGAATTAAAGAAAACTCTTCCAAAACTCCACGAGGATGCTCACGGAGTGGCGGAACAATTGGAACTCTTCTTGGGTCCCTTGGACTACACTTATCAGGAATTAATGTATATTTTGGCACACCTTTTTACTCCGGAAGAGAGAAATTTGATTAGGCGAGCTGCCATGACAGCATGGGATAGACGGAATGGTGGACAACCAAACGCTGTCGCCTCCGACGTAAAATATCCCTTGGCAGATCCAAATTGGAATATAAACAATCATTTACATCGAGAAAACATGAGGGACCTCAAGAACATGATCCTAGAAGGGATAAAATCGGCTGTTCCTCAAGGGCGGAATTTGACAAAAGCCTTTGAGGTAACACAAGGGAAGGATGAATCACCCGGAGATTTCTGTGCCCGTTTGAGGGAAGGCTTGACAAAGTTTTCGGGGATAGAACCGGATACCCCCGCCTTTGAAACACTGTTGAAAATGCAATTTGTCACTAAGTCCTGGCCCGATATCCAGAAGAAGATACAGAAAATGGAAGGGTGGACAGAGTTGGGGATGACTGATTTAATGCGGGCTGCTCAGCAAGTCTTTGTTAACCGGGACGTAGCAAAAGCCCGCCAAAAGACTCAAATGATGATGGCCGCTGTACAATCAGCCGCTAAAAATGAGGTAGGGAAGGAGTGGGAAAGGAGGGGACCAAAACCTTCCTTTGTCCCACGAAAAGAAAACAGGGGGAGAGGACAGCCCCAAATACAAAGGAGATTCAATGGGGCTCGGCCAAGAACTTCGGGAGGGCCCCCGGGAGAGAGAAGCAGAAACTGTTTCCGGTGCGGGAAAGAGGGCCACTTTGCGCGCGAGTGCCCCTCAACCGCTGAGGAACGGGAATATGCTCTTTATGATTAGGGAGGTTCCGGCTCTCCAAGCGGGACCCGCGGAGAGCCACTGGTAAATATTCTAGTGGGTCCCGACCGCCGAGAACGGACGTTCTTGGTAGACACGGGTGCAAGTCGCACGTCTGTATGTGAACCCGTGAAAGGAGCAAGTGAAGGAAAAGGTTTACGAGTGGTAGGAATTAGTGGAGCGACACAAACTGCCAGGCTCCTGCAGAAGGTGCAGTTGAGTTGGGAAGGTATAGAGGTGGAAACTAGTGTTTTGTACCTCCCGGACTCGGGAATAAACTTATTGGGAAGAGATTTGTTGGATACCTTTGGAATACAGTTGTGGAATGGGAGGAAAGCTGAAAGGATGTGTGTGTTAACTGAAGTAGATGAACAGGAGATTGAAGACAAGGTATGGGCAGAAAAAGGGGGAGCCAGCAGGATGCAGATTAGCCCTATTCAGGTACAAGTAAAACCTGGGGTGACAGGATTGTGTACCCCACAGTACCCAATGAGTAGGAAGGGAAGAGAGGGGTTGAAACCTGTGATTGAGCGATTGTTAGAACAGGGAATGTTAGAACCGACTATGTCCCCGTTCAACTCTCCAATCCTGGCGGTTCCAAAAAGGGATGGGAAATATAGATTGGTACAGGATTTAAGGAATATCAATAAGGTGATAGTTCCACGATTTCCCACAGTGCCTGATCCATACACCATATTAGGGATGATTCCGCCTGAACATCGGTGGTTTACTGTAATTGATCTGAAAGACGCCTTTTGGTCTTGCCCGTTGGATGAGGGTAGTAGACCCCTATTTGCATTCGAATGGACGGACCCAGATACAGGGAAAAAGGGCCAGTTGCGATGGACGGTGTTACCCCAAGGGTATACCGAGAGTCCCTTGTTGTTTGGACAGGCACTGTCGGAGAAATTGCAGGAATTTGATAAAGAGCCAGGAATCGCCCTGGTGCAGTATGTAGATGATCTTTTGTTGTCAGGGAAAAAGAGAGAAGAAGTGAGACAAAGCTCAGTAAGGTTGTTGAATTGGTTGAGTAATCAAGGACTAAAAGTGTCAAAAGAAAAGCTGCAGTTTGTGGAACAAAAGGTGAAATATCTGGGACATTATTTGCAGCATGGAACCAGATCTTTAGATCCTGAAAGAATAAAAGGGATCATGGAGCTGCAACCTCCCAGAAACAAGACTGAGGTGCGAAAAGCTCTAGGGATGATAGGATATTGTAGACTATGGCTGGATCAGTATGCAGTACTGGCGAAGTTTTTGCATCAGAAACTGGAGGGACCGGGAGATCAGGTGGAGTGGGTAGAGGACGATAGCCGGAAGTGGGAGATGCTAAAGGAAGCCCTTACCTCTGCGCCGGTCCTAGCGCTGCCGAACTCTAAGTTACCATTCCACCTATATGTGTCAGTGGCACAGGGAGTGGCAATTGGGGTGTTGGCTCAGAAACGAGGAGGTAGATATCAGCCAGTGGCCTACTTAAGTAAAGAACTGGAGCCAGTGGTGAGAGGATGGCCAGTTTGTGTGCAAGCTGTAGCTGCCGCAGCCGTGTTAGTGATAGGGAGCAAGAAGTTGACTTTTGGAGGGGCTCTGATAGTTCACTCCCCACACCAAGTGAACCCTGTTTTAAGTCAGTTAGCTACCACCTGGATGACGGAAGGTAGGCTGTTGAAATATGAAACCATTTTAAGAACTAGCCCCGATGTGGTAATCGGGACAGATAGGAATCTGAATCCAGCTGAATTCCTGAGTGGAGAGAGAAAAGAGTGGGAGCCAGAAGATCATGACTGTCTTTCTTTAGTGGAGATGTTAACCAAAGTAAGGGAAGATTTGGAGGAAACTCCATTGGAGGAAGGGGAGGAATGGTTTATAGATGGATCTAGTCGAGTAGAGGAAGGAAAGAGGAAATCAGGATATGCAATAGTAGATGGAGTTGGAGAAGTAATTGAAAAGGGTGCTTTATCGCCCACTTGGTCAGCCCAGAAATGTGAGTTGTATGCTCTTGCACGAGCACTCGAGTTGGCGGAAGGGATAAGGGCTACCATCTGGACAGATTCTAAATTTGCCTGGGGTGTGGTACACACCTTTGGAAAGATTTGGCAGGAACGAGGGTATATAAAAGCAAATGGCAAGGAAGTGGAACATGTCCGGTTGATAGATCGGACCCTAGACGCCTTAAAACTCCCTGAGAGAGTGGCCATAGTCCATGTGGCCGCCCATCAGAAGGGAGATACTCCAGAAATAGTGGGAAATAGGTGGGCGGATAAATGGGCAAAGGAGGCGGCTGGGGAACTGACCCTGGCCATGGTGATGATCCCGGTGATTGAATCCCCAAGGGAAAAATGGGAACCAACTGAGAAAGAAAGGAGTCTGTTAGAGAAAGAGGGATGTGTGAACACAGCAAAGGGCTGGAGAACTTCACAAGGGGTGGAAGTGATCTCAGCCGTAGACATGAGAGGGATTTTAGAAAAATTACATGAAGGAAGCCATTGGGGAACGGAAGCTCTGGCCACTGCAGTAAAGGGTCAGTATTGGAGTTTGGGAATGTGGACTCTAGCTCACAGTATATGTTGGAAATGCCTGGTGTGCCTAAAGGTGAACAAAAAGGCGGCACGGAAAAAGGAAGCCGGAGGGAGACCTCTTGCAACCTGGCCATTTCAGCGGATGCAGATAGATTTTACTGAGCTGCCCGAAAAAGGGGGGTTCAAATACCTCCTAGTAATGAAAGATCAGCTAACAGGGTGGGTGGAGGCTTTGCCTACCCGAAGGGCAACTGCTGGAGTAGTGACAAAGATCTTGCTGGAGCAAATAATTCCCCGCTACGGCATGATAGAAGCAATTGACTCCGACAGGGGGACCCACTTCACCCAGAGGGTATTGCAACAGGTGATGGATACCCTAAAAATCACTTGGGATTTCCATACCCCTTGGCATCCTGAGTCGAGTGGGAAAGTGGAGCGAGCGAATGGGGAAATAAAGAAGCATTTAACGAAGTTGCAAAT
>GTpythonLung_DN4201_c0_g1_i2
GACAGGGGTCGCGCCCACCATCGTCGAGAAGCCGGCTGAGATGAAGCGTGCCGTCCCGGATTCCGGCGCACCGCAGAAAGTCGCCGTGAAGGACTGCATCCCGAATCCCTTCAATCCGCGTATCTTTTATGCGGAAACGGGCTTGCACGAACTCGCCCTGACCTTGAAGCGGGAAGGGCAGATCGAACCGATCAAGGTGACCCGGCTGCCTGAATTCCCGGGCAAGCTCGTCGTGATCGACGGACAACGCCGCTTGCGCGCCACCAGCATCAACGGTGACGCATTCATCAACGCCACCTTCCGGTCGGATCACACGCCCGAGCAGCTCTATACGATTGCCTACCGCGCCAACCACGATCACGAGCGTCAAACGATCTTCGATGACGCCGTGGCATGGAAGCGTCTCCTCGACGAAAACGTCTTTCCGGACCAAAACACGCTGGCGGAGAAGATCGGCAAGGACAAGGCAACGGTCAGCAAGACGCTGTCGCTCAACGCACTGCCGAACATGCTCCTCGAGCGAATGGCCGTCGCAAGCGATGTGATCGGCTTGCAGGCCGCGTATTTTCTCAAGCTGATTTTCGAGCGTATGGGAGAGTCCACGGCCAACCGGCTGCTCTCGGCGGTGATCGACCGCAAGAAGTCCGTGCGGGATCTCGAAAATTTCCTGCGCGCGCAGGGTGACGGGAACCCAAAGGCTGGAAGGACTCGTTATAGCGTACGCCACGACTTTGCCGTCGAATCGCGCACGATCGGTCAGTTGAAGACCTATCCGGATGGACGCATCGACTTGCAGTTGAAGGACGTCAGCGCGGCACACCAGGAAGCGCTCGCCGACAAGCTCAAGGCGCTCATCGATGCGTACGTCGCCGAGATGGCCAGCGCGCCCCGGCCCGCTGAATAAAAAAAGACCTCGCAGCGCGAGGTGCGAGGTCTTTTTCAATTCCCGGCGACACTGCTTT
>GTpythonLung_DN4264_c0_g1_i1
ACGACGATCTTCCGATCTCCCCCGGTGCGCTCGGGTTCTGGACTGAGACCCTCACGAGGCCATTCTTGATGATCGCCTTGAGCGTGTCCGAGTCCGGTTTATAACCGGCGGGTAAGGCCACCGTATTGGCCGCCGGCGCCCGTGCCAGAGCCGCTGCCGCGGAGCTCGCATCGAATCCGGTCGGCGTACCTTGAGTCTGAATGCTGGCCGATTGCTGACCGCCCGTCAGCTTCGACAGGCCGCCCTGCTGGAAAAGCCAAACCACGCCAATGACCACGATGAACGCGGCGGCGCCGAGAATTTTCCCGATATTCTTCATGTTTACTCGCTAGGTCGTTGTGGTACGTTTTACTGCTGCGGGCGTTGCGAAGGCAGCGACACGCGCGGATCGGTCGCGATCGCCGGTTGCGTGTCTTGTGCGAGCGCGGCCTGCTGCGCCTGCTTGACTTCCGGGTTGTCGAGAAGAGCCGTTTCCATCTGGCTGAATGCCATGTTGACGGACTTCATGACGGAATCGATCGACGCTTCGGTCTTGATTTGTTCGAACGTGTCGCCCGATTGCTGGCCGGCGACCTTGTTCATGCGCTGCGCGGCTTGCGACATATCCCACATAGCCCTCGCTCGGTCGATTGCATGCGCGAAATTGTCGAGCTCTGCGTTCACCTGCTTGTAGCGATCCTCACGGAAATGCAAAAGCTGCTGCATCGTGGCGAGTTGCGAACGGAAACGCGGCGCATCGTCCGGATACTGCTTTTCGAACAGACCAACCTTGTCCTGGAAATTCTTGACCTCCGTACGGAACTCGGTGATGCGGTCGGCGAAATCTGCGGCCGCACGGCGCTTGTCGGCGAGTTGGTTGATCAGCGTTTCGATGGGGTTGGC
>GTpythonLung_DN3809_c0_g1_i3
CCCCATTCATCCGACGCGATATCGGCGGTGAGTAGCAGAGCGAATGTCCAGCAGGGTCCCGAGAGCGTTCCCACTACTCAATTACCTGAGTTGATCTGCAGTTGTCGTTGAACCCCCGCAAACGACGACGAGCACCTGATCGAATTCCTCCAATACCTGTGCTTGTCCGTAAATTGTCGCCAACGCAGCACCGCAAGCGGGCTCCACCAAGATGCGATGGTCGTCTAGAAAGCGCCTGCAAGCGTTCAGCGCATCATGGTCGCTGACAACAATGCTACGCACCGGATGCTGCATGGCCAACTCGAACGCGCGTGCGCTCACTTGCCGCGCACCTAGCGAAGTGGCCACGCTGGTAATCGCATCCAGTTCGACGCGTCGCCCCTGCTCGAGTGATTGTGCAAAGGAATCTGCGCCGATCGTTTCCGTGGCGATGACCGTCACGTCGTCCAAATTATTGCGACACAGTCCTTCCACTACACCGGAAAACAGACCGCCGCCGCCAACAGCAAGCACGACGGCATCCGGTTCGACTCCCGCACGGACAGCTTCGTCGATCAGGCTGGCATGTCCGTCCCAAAGCAGCGGGTCATCGAAGGGATGGAGAAACGCGTCTGCCGGACCGAGCATCGCCTGTGCCAGCGCATTCGCTTCATGCCACGCGTCACCATGAACGACGACTTCAGCGTTGTACTGCCGAATCAGCGCCTTCGCATGTTCGGTCGTGGTTTCCGGCACCACAACGGTTACCGGAATGGATAGCTGCTCGCCCGCATAGGCGACGGCAATGCCGGCGTTTCCGCCCGACGATGAAACGAAGCGGCGTTTGCCTTGCCTCGCGTATTCCTCGCATGCCAAGCCGATACCACGAATCTTGAACGAGCCGGGAGGTTGCAGGGCGTCGAGTTTGAGCCAGATCCGCCTTCCCGCCGCCCAGA
>GTpythonLung_DN4788_c0_g1_i1
CACGACGATCTTCCGATCTCCCCCACCAGGCCGCTAAGGGGCCAGCCAACCCCATTTCTGATGTCCTCCCTCCCCACCCCAGGCCAGATAGCAGAGCCAGGTCTTCAACTCCCTCCGAAAGGCCTGGAGTGAGGGGGCCTGTCTCACCCCCAGGGGCAAGATGTTCCAGAGGGCGGGGGCTACAGCAGAGAAGGCCCGCTTTCTGGACCCCGCTAGTCAGAGTTCTTTAACCGCGGGGATCCGGAGCATGCCCTCTCTATGAGATCGGGTGGGACGGGTTGAAGTCGTGGGGGCGAGGCGGTCCTTCAGGTACCCTGGCCCCATGCCATGTAGGGCTTTAAAGGTGATAACCAACACCTTGAATTGGACCCGGAAACAGACCGGTAGCCAATGCAGCTCGCGCAACAGCGGTGTTATATGTGCCCTCCCAGGGGCATTAAGAACTGTCCGCGCCGCCGCATTCTGCACCAGCTGTAGCTTCCGGATACTCTTCAAGGGTAGCCCCATGTAGAGCGCATTGCAGTAGTCTATCTGGGAGATAACAAGGGCATGAGTGACTGTACGTAGGGCATCCCGATCCAGGAAAGGGCGTAACTGGTGCACAACCCGAAGCTGTGCAAAAGCCCTCCTGGCCACGGCTACCACCTGCTCTTCGAGCAGGAGCCGTGAGTCCAAGAGGACCCCCAAATTACGCACTGGGTCTGTCTGGGGCAGTGCCACCCCATCCAGAACCAACGATGACAATGTCCCGGATATAGAGGAGCCATTAACCCACAGCCACTCCGTCTTGCCAGGGTTCAGCTGGAGCCTGTTGTTCCCCATCCAGACCCTCACAGC
>GTpythonLung_DN4481_c1_g1_i1
GGGCGATGCGGCAGCTGTTTGCCGAGCAGCCGTCGGAATTCGATCCGCGCAAGGCATTCGCGGCCGCCAGGAAGGCAGCGCGCGGCATTTGCGTCGCACGTTTCGAAGCGTTCGGCTGCGCGGGCCAGGCGCCGCTCATCAAGCCGATCCCGCTTGAACAGATGGCGTTGCGCTATCAGAAGAGGAGCTGACGCGATGACTGCGCTCAATTCCGTGCTGATTGCCCCGAGCCTGCTGTCCGCCGACTTCGCGCGGCTGGGCGAGGAGGTCCGGGCGATCGAGGCGGCCGGCGCCGACTGGCTGCACTTCGACGTGATGGACAACCACTATGTGCCGAACCTGACGGTCGGGCCGATGGTGTGCGAGGCGCTGCGGCCGCATACGTCGCTGCCGATCGACGTGCACCTGATGGTGCGCCCGGTCGATGCGCTCGTCGATTCGTTTGCGCAGGCCGGCGCGAATTCGATCAGCTTCCATCCCGAGGCGAGCGATCACGTGCACCGGACGCTGCACCAGATCAAGAATCGCGGATGCCGGGCGGGCCTCGCACTCAATCCCGCCACGCCGCTCACATGGCTCGACGAATTGCTGGACGACCTGGATTTCGTGCTGCTGATGTCGGTCAACCCCGGCTTTGGCGGACAGAAATTCATCGAGCCGGTACTGAAGAAGATCCGTGCGACGGCGCAGCGTATCGACGAGGTTGCGGCGCGCACCGGCCAGCGGCCGCGACTGGAGGTCGATGGCGGCATCAAGCTCGACAATGTGGCCAGGGTGGCGGAAGCCGGCGCGGATACGCTGGTGGCGGGGTCTGCGGTGTTCGGCGCGCCGGACTACCGGGATGTGATCGACGGGCTGCGCAGCCGCGCCGAGCGCGCGCGTGAAAGCGGCACCGTGAATGGGTGAGTCGGGAACCGGCGAGGAGGACAGACGCATGCAAGCGCTTATTTTCGATGTCGACGGGACCATGGCGGACACCGAGGCAGCCCATCGCGAGGCGTTCAACGCCGCATTCGCCGAAACCGGCCTCGACTGGCATTGGGACGAAGCGCTGTATGCGCGCCTGCTCAGTGTGGCGGGCGGCAAGGAGCGCATCTGGCATTACTGGCACTGCGCCGAGCCGGAGGAGGTGCTCGGCAGCGAGGCCAAGGCGACGATCGACGCGATCCACGCGATCAAGACCCGCTACTACGCCGATCGGGTGCGGGCCGGCGACGTGCCGCTGCGCCCGGGCATTCACCGCCTGATCGACGAAGCCGACGATGCCGGGATACGGCTGGCAATTGCGACCACCACCACGCCGGCGAATATCGACGCGCTGCTGAGCGGGCCGCTGGGCGCCGATTGGCGCAAGCGGTTCGTCGCGGTGTGCGATGCGTCGACGGCGCAGGTGAAGAAGCCGGCGCCCGACGTGTACGAAGCGGCTTTGCGGCAGCTCGGCTTGCCGGCAGCCGAATGCCTCGCGCTCGAGGATTCGGAAAACGGCTTGCGCGCGGCGCGCGCCGCGGGTATTCCCACCGTGATTACGACTACCGCGTATACGGTATCGCAGCGCTTTGACGACGCACTGATGGTGCTGCCGAACCTGGGCGATCCCGACCAGCCGCTGCCAC
>GTpythonLung_DN3540_c0_g1_i1
ACGACGATCTTCCGATCTCCCCCGGCGATCAGCCGATGGACGGCTGGTGAACGCCAGCTATTACTGGCGGGACGAGGAATCGCTCAAGGCATTTGCCTCTGCCCCAATGCATCTGGACGCCAAACGACAGTTCCGGAAATGGTATGGCGGATATCACGTCGTCGTATCGAAAGTGGAGCGAGCGTATGGAGATGGGGCGTTCGAGCACTTCGTGCCTGACTCAAGGCGGCCGAGAACCCGTTGATCCTTGCCTCTTTGTAGCGACAATCCGCAATGGGAAAGCGGACCGGTTGGTGCGTTCTTCGATACAGCTGCAACGTGGGCCCAAGGACGGACTCCGGTTTTACAACGTTCCTTCGAACCTGTGGCGCCGTGTTGCCGATATTCTGACCGCTGCCAAGGAATACGAGTAGCCGCTCGCGGCCCCTCCCGATCCCGCTCGACAAGAGCCGCCGTTCACGGATTCGGCGGCCGCTCTCGACGCAAAATTAGCACCGACTTGCCGCGATAGGTGGTCTCATTCTCGATCTCGTACGAGAGTTTTTTTGCCAAGGCTAGCGATGCGAGATTGTCCGGAGCGATGATGCACACAGTTTCCTGGCAGCGAGAATCTGCCTCCAGCCACTGTAAGGCGGCCACTGCCGCTTCGGTAGCGTAGCCAAGTCCTTGAGAGTCTTTTGCAATCATCCAGCCGATTTCGTGTACCTTGTCGAAGTCGGGAGTTAGTGTTCGCTTGAAACGAAAGAATCCCACCTCGCCTACGAATTTCCTGCCTATCCTTTCCCTGACAATCCAATGACCGAACCCAAGAAGCCCCCAGTGTCCCACTATTCGGTGTAAGCGAGCCCAAACCTCTTCCCGCGTGAGAGGCGAATCGATAACTTGGGCGACAACCTCTCTGTCTGACCACATCAAATGCATTTCCTCGAAATCAT
>GTpythonLung_DN2835_c0_g1_i1
CGATCTTCCGATCTCCCCCGATGACGATGATGAAGTGGTCAACCAATCCCGGACACTGCGTTAAGTTTCTCCGAGCGTCCTCACTCAGTCCGATGCCCCTTCCGATTATTCCGTAAGCGTGTCGCCAGCCGGTCGGCATCCGACCCTCCTCGACGGCGCGAAGGAACATGCCGAGCGCGCCTCGCCGGACGTGGCGCGGAGGATAGGTCGACAACCCCTCATCCCGAAGTGAAAGGGACGCATCAAGCGCCATTTCACGACCGGCCGTCCATCGCGCTGCGTATTCAAGCTGCCGATCAACGCCGCCACCGGCTGCTTGTTTTGGGTCGCTGAACCGTAAATAGCTGTAAACTCTCGGTTTTGCCGCCACACCCATTATTCCCGATGTCCCAATCCCCCAAAGTCGGCTTCGTCTCCCTCGGGTGCCCGAAAGCCCTCGTCGACTCCGAGCAGATCATCACCCAGTTGCGCGCGGAGGGCTATGAAATCTCCGGCACCTACGACGGCGCCGATCTCGTGGTCGTCAACACCTGCGGTTTCATCGACGAAGCCGTGCAGGAAAGCCTCGACGCGATCGGCGAGGCGCTGACCGAAAACGGCAAGGTGATCGTCACCGGTTGTCTCGGCGCGAAGAAGAGCGCGAGCGGCTCCGGCCTGATCGAGGAAGTGCATCCGAAGGTGCTCGCCGTCACCGGTCCGCATGCGGTCGGCGAGGTGATGCAGGCGGTGCATTCGCATCTGCCGAAGCCGCACGATCCGTTCGTCGATCTCGTGCCCGCCGCCGGCATCAAGCTCACGCCGCGTCACTACGCGTACCTGAAAATATCCGAAGGCTGCAACCACCGCTGCACGTTCTGCATCATCCCGTCGATGCGCGGCGACCTC
>GTpythonLung_DN3918_c0_g1_i1
GGTGTGCCGAAAAGCGAATTCGCGTCGCGCGACTTTTACGACGTGTGGCTGCCGACGCTGTCGCCGAGCCCGGAACTCGTTGCGCAGGCGCAGGCCACCGAAGACGATGCCGACTGGCGGGCATTCGCGCGCAAGTTCCGGGCGGAAATGAATCACGGCGACGCGCAGAAGGTGCTGGATCTGCTGGCCGCGCTGTCGGCCACCACGCAATTCTCGATCGGCTGCTATTGCGACGACGAGCGCCGCTGCCACCGCAGCATCCTGCGCGAACTGCTCGCCGAACGCGGCGCGGCGATCGAGCCGGCCGCGCCCTGACGACGGCGCCGGGCGCGGCGACTCAGTTGACGTGGGTCAAGCGCGTTGCGGCGCGCGCCTCTATGCTCAGGTCATGGATGCGTCACGGCGGCGCGATCAGGACACAGCAGCACGCAACATGCGCATTACCTTTCCACCCGATCCACCCGAATACTGCGCGCGCGATCTGGTTGTCGCGTTTTCCGCGCTTGTCGACAACCGCTGCGTGCAGTGCGCGGTCACCGCGGAGGCGCTGGAGGATCATTTCGGCGCGGCGTCGCTGGTCGAACAGGATCTGCTTCGCGCTTTCAGCACGCACCGGCCGGACATCGAGGCGGTGGCGCGCAGGATGCTCGAGGAAATCGGCGGACGGCCTGTGCTGCTGCATAGCGGTCATTTTCGCTACACGCGCTGACAGGGCGTGCATGGGAGGCTGGCATGGCATTGTCGGGCAACGTCAAGGAGGGCGACTGGAGCGTCGAGGTCGACACGCGCGCGGACGAGGCGGGCGGATTCCGCTGCCGCGTGCAGGTCGAGCACGGAAGATAAAAAGGGGAGGACG
>GTpythonLung_DN3460_c0_g1_i1
GAATCCATCCAATCATGTCCGATATTTCGATCCACGACCTTGAAGCCGCGATCAATTTCTGGCGCGCCCGCTCGCCGTCCAGCGGCGACGAACTCAAACTCTGCGAAGAGGCTAGCGCGCTATCCAAGCCGTATGCGCTGCTGATTGTACAGCGCGGAAGCGTCCTGCAACTGGAAGGTTTGGACCCCAGGGCGCGGAAAGCGTATGACACTTACATGCGCCTTAAGGATGGCTTGGAAAGCTGAAGGCTTTCGCTGAGTTCATCCTAGGAAACGTTCAGCGAAATGAAAAGTTGACGCGCCGCACGCGGGAACGCGCGCGGCGGTGACGGTCAGGCGGCGGGCTTTGCGTGCGCGCCGGCCTGGTCGATGAATTGAGCGAGCTTGATGTCGCGCTCGGTCAGGCCGTCCGCATCGTGCGTCGAGAGCGTGACGTCGACGCGGTTGTAGACGTTGAACCATTCCGGATGGTGATTCATTTCCTGCGCCTTGATTGCGACGCGCGTCATGAAACCGAATGCCTCGTTGAAATCGGCGAAGCGCAGGCTGCGCTGGATCGCGTCGCGGCCCGGCACGGCAGACCATTGCGGCAGGCGTTCGAGCTGAGTTTTACGTTCTTCTGATGTGAGTTTGTGAATCATCGTGGACCTCGTTTGGAAACGCGGGCCGCGCAATACGAACCGCGCGGCGCCGGCACCGATCATTCTTTCATAGTTGTGTGTCAGACGTCGGCGTCGTCGGGCCAGCCTTCCCCGCTGCCGCGATGCAGGACGCGGTCGGTGCCGAGCAC
>GTpythonLung_DN4793_c1_g1_i1
AGACAGATTCACAACCGAATTCTACCAGAGGTACAAAGAGGAGCTGGTACCATTCCTTCTGAAACTATTCCAATCAATAGAAAAAGAGGGAATCCTCCCTAACTCATTTTATGAGGCCAGCATCATCCTGATACCAAAGCCTGGCAGAGACACAACAAAAAAAGAGAATTTGAGACCGATATCCTTGATGAACATTGATGCAAAAATCCTCAATAAAATACTGGCAAACCGAATCCAGCAGCACATCAAAAAGCTTATCCACCATGATCAAGTGGGCTTCATCCCTGGGATGCAAGGCTGGTTCAATATACGCAAATCAATAAATGTAATCCAGCATATAAACAGAACCAAAGACAAAAACCACATGATTATCTCAATAGATGCAGAAAAGGCCTTTGACAAAATTCAACAACCCTTCATGCTAAAAACTCTCAATAAATTAGGTATTGATGGGACGTATCTCAAAATAATAAGAGCTATCTATGACAAACCCACAGCCAATATCATACTGAATGGGCAAAAACTGGAAGCATTCCCTTTGAAAACTGGCACAAGACAAGGATGCCCTCTCTCACCACTCCTATTCAACATAGTGTTGGAAGTTCTGGCCAGGGCAATCAGGCAGGAGAAGGAAATAAAGGGTATTCAATTAGGAAAAGAGGAAGTCAAATTGTCCCTGTTTGCAGACGACATGATTGTATATCTAGAAAACCCCATTGTCTCAGCCCAAAATCTCCTTAAGCTGATAAGCAACTTCAGCAAAGTCTCAGGATACAAAATCAATGTGCAAAAATCACAAGCATTCTTATACACCAATAACAGACAAACAGAGAGCCAAATCATGAGTGAACTCCCATTCACAATTGCTTCAAAGAGAATAAAATACCTAGGAATCCAACTTACAAGGGATGTGAAGGACCTCTTCAAGGAGAACTACAAACCACTGCTCAATGAAATAAAAGAGGATACAAACAAATGGAAGAACATTCCATGCTCATGGGTAGGAAGAATCAATATCGTGAAAATGGCCATACTGCCCAAGGTAATTTATAGATTCAATGCCATCCCCATCAAGCTACCAATGACTTTCTTCACAGAATTGGAAAAAACTACTTTAAAGTTCATATGGAACCAAAAAAGAGCCCGCATCACCAAGTCAATCCTAAGCCAAAAGAACAAAGCTGGAGGCATCACACTACCTGACTTCAAACTATACTACAAGGCTACAGTAACCAAAACAGCATGGTACTGGTACCAAAACAGAGATATAGACCAATGGAACAGAACAGAGCCCTCAGAAATAATGCCACATATCTACAACTATCTGATCTTT
>GTpythonLung_DN1459_c0_g1_i1
CGATCTTCCGATCTCCCCCAGGTGCACCTCGTGCTGCTCGACAACGGCCGCACGCAGGCCTACGCGGACGAGCAACTGCGTGCGACGCTGCAATGCATCCGCTGCGGCGCGTGCATGAATCACTGTCCGGTCTACACGCGGATCGGCGGCCATGCGTACGGCACGACCTATCCGGGCCCGATCGGCAAGATCATCTCGCCGCACCTGCTCGGCCTCGACGCGACCGCCGACCTGCCGACGGCATCGACGCTGTGCGGCGCATGCGGCGAAGTCTGTCCGGTGCGCATTCCGATTCCGCAGCTGCTGGTGCGGCTGCGCACCGAGGCGAACCGCAAGCCGGACGAGCCGGTCGCGCATCCGCTGCGCGGCCAGGGCGCGAACTACAGCCGCCCGGAAGATCTCGTGTGGCGCTTCTGGAGCGGCGCATTCGCGCATCCGCGCGCCTACCGCACGTTCCGCTGGGCGGCCACGCGGCTGCGCGCGCTGGCGCCGTCGAACCAGATGGGCTGGACCCGGCACCGCACACCGCTCGAACCCGCGCCGCGCAGCCTGGCCGACCTGCTGCGCGCCCGCGGCCAGCCTGAATAGCGCATGACCCGTCGCGATTTCTGACCTGTACCGATTACCGATATAAACGGAGGAGACAACCATGCAGGCCTGGCAACAAATCTATACGCCCCTCGGCAGCCTATGGCTGTCGGCGCTCGTCGCCGCGATACCGATCATCTTCTTTTTCATTGCGCTCGCGGCCTTGCGGATCAAGGGGCATGTCGCCGCGGCGATTACGCTGCTGCTGGCGCTCGGCGTCGCG
>GTpythonLung_DN4230_c0_g1_i2
GCCTCGTTCGAGCAGCATCTGCTCGAGAACAAGGCGTTCGCGCGCTGGGTCGAGCGTAACGTCGCGCCGCACAAGGTGCCGGGCTATGCAGCCGTCACGCTGTCGCTGAAGGACCACCGCATCGCGCCGGGCGACGCGACCGACGCGCAGATGGACCAGGTCGCCGACTGGGCCGACGCCTATTCGCACGGCGAGTTGCGCGTGTCGCACGAACAGAACCTGATCCTCGCGAACGTGAAGAAGCGCGACCTGTTCGCCCTGTGGGAAAAGGCGAAGGCGGCCGGTTTCGCGACGCCGAACATCGGCCTTCTGACCGACATCATCGCGTGCCCGGGCGGCGACTTCTGCTCGCTCGCGAACGCGAAGTCGATCCCGATCACGCTCGCGATCCAGCAGCGCTTCGATGATCTGGATTACGTCTACGACCTGGGCGACCTGTCGCTGAACATCTCCGGCTGCATGAACTCGTGCGGCCACCACCACATCGGCAACATCGGCATTCTCGGTGTCGACAAGGACGGCGCAGAGTGGTATCAGGTGTCGCTCGGCGGCGAACAGGGCACGGGCCACGGCGGCGCGCGTCTTGGCCGCGTGATCGGCCCGTCGTTCTCCGCGGACGAAGTGCCGGGCGTGATCGCGAAGCTGATCGACACGTATGTCGAGTCGCGCGCCGAAGGCGAGCGCTTCATCGACACATTCGATCGCATCGGCATGACGCCGTTCAAGGAGCGCGTGTACGCTGCGCGCCAGGCCGCGCACGCGTAACCAACCGGGTAGAAGGAATTAGCAGATGGCTTCGATTATCAAGAACCGCGCAGTGATCGACGACGATGCATGGCAGGTCGTGCGTGCGGCGGAGGACGGTGCGCTGCCCGCGGTCGACGCGCTGCCGGCAGGCAAGGTGCTGGTGCCGTTCGCACTGTGGCAGGCCGAGCGCGCGGCGCTCGTCGCCGCGAAGGCGAAGGACGAACTCGGCGTGTGGCTCGCGCCGGACAGCGAGCCGGCCGATCTCGTGGCCGACTTCGATGCGATT
>GTpythonLung_DN2675_c0_g1_i1
TGGTCGAGCAACAAATTATACTCAGAGGCTCAGGATGCGCTGGCCGGCGGTGACTGGGGCAAGTGCGCGAAATACTTCGAATCGCTGCAGGGCCGCGACCCGTTCGGCCATTTCGCGCAGCAGGCGCAGATCAACGTCGCGTACTGCAACTGGAAGGACAACGAACTGGCGGCCGCCGACCAGGCCGTCGACCGCTTCATCCAGCTTCACCCGGATCACCCCGATATCCCGTATGCGTACTATCTGAAGGGCATGATCCACTTCAACGACGATCTGGGCCTGTTCGGCCGCTTCGCGGGGCAGGACTTGAGCGAGCGCGATCCGCAGGCGCTGCGCGAATCGTATGACGCGTTCAAGGTCGTCGTCGACCGCTTCCCGAAGAGCAAGTACGCACCGGACGCGGCGGCGCGGATGCGCTACATCGTCAATGCGCTCGCATCGCACGAAGTGCATGCGGCCGACTACTACTACCGCCGCGGCGCTTACGTTGCCGCGATCAACCGCGCGCAGCTCGCGATCAAGGAATACAAGGGTGCGCCGGCGATCGAGGATGCGCTGCACATCATGATGCTGTCGTACGACAAGCTGAACCAGCCGGAGCTCGCCGAAGACACGAAGCGCGTGCTCGCCGGCACGTTCCCGGACAGCCCGTACATCACCGGCCGTACGCGCGCCGGTGCGAAGAAGTCGTGGTGGCAGTTCTGAACCACTGCTTCGCGTGACATGAAAAAACCCGGCCGCCTGGCCGGAG
>GTpythonLung_DN3224_c0_g1_i1
CTCGATACGCCGGTAGTCTTCCCGGTGAGGACGCTGCGCCTTCAAGAAATCGAGATAAAGCACGTCCCGCTTCAGTCTTCGCGCGATTGCATCAATGTGCTCCAGAGTCTGTGGCATGACATTTCCCCGTGGATGACATAGCGGAACGCCCTATCGGGACGGCATCATTCCAGGACGTAGTTCATCGCCGTGGCACACGCCGGGCAGAGCGTACGTACCCTTCCATCCTTGTGTCCCCGCAGCGTAGCCGGCTGACTACACCGCTCGCATGTGACCTGACTCAGACGCGTGGCGGCGGCGAGCCAGCTATCGACCTCGTTCGTCACGTCGCCACGAACAATAAATCGCAGGCTGCCCAGCTTCTCCCGCACTTCGAGTGCGAGCAGCGCCGACGTGTGCGCCTCGCCTTCGAGCTTGCGCGACAGCGCGTCGATGATTCGATACCAGCCGTCATCGCATTCGAACCGACTTCCTCCGGCGAACCGGGGCGCCAGCTTCCGATAGATGGTCGGATAAGTTGCCACCAGGACGCTTTCAAGCTCTTGATTCATCTATGAATTCTCGCGCTCAATGAAGAATCAACCCGGATTCGTTGTTGATGCCGTAGGGCACATGCCCAGTTGCAACCCGCTGCGAGGCCGATTCACAGTTTTGAATGTGGTCGTCGAAGAAGATGTCGGGCCTGAACTCGGCGAGGAAACCCGCTTTATCCTTGCCGCCGAGGAACATGGCCTCGTCCACGGTCACGCCCCAAGCCATCAACGTGCGAATCGCGCGTTCGTG
>GTpythonLung_DN2332_c0_g1_i1
CCCCCGAACCAGAACCTGAAGGTCGCCGCGCGCGCCTCCTCGACCCGCGCCGCCGCGGCCTTCAGGTTCTGGTTCGCGGCGAGCGCCTGCGTTTCGAGCGCATCGAGCGCCGGATCGCCGAACACCTTCCACCATTCGCCGCGATGCGCGGCGTCCGCCGGCTCGGCGGTCTTCCATACATCCGCCTGCTCGCCCGGCGCCAGCACCGGCGCTTCCTTGAACGCGGCGGGCGTGGCGACGTCCGGCCGCTTGTAGTCCGGCCCGACCGCACACGCGGCGAGCAGCGATACGAGCAGCCCGCTCGCCGCCGCCAGCTTCGCAATGCGCGTGAAACTGTATTGCGTCATCGTCTTGTTCATCTTCTTGTCCTCAGGCATCCGGCGCCGGCAGGCCGTAGCCGGCCGAATCCTTTTGCGCGACGTGGATCTTGCCGCCCGCGAGCGTGCGCAGCACGACATAGAACACCGGCGTCAGCATCAGGCCGAACAGCGTCACGCCCAGCATCCCGAAGAACACCGCGACGCCCATCGCATGCCGCATCTCCGAACCCGCGCCGCTCGACGTGACGAGCGGAACGACGCCCATGATGAATGCGATCGACGTCATCAGGATCGGGCGCAGGCGCAGCCGGCTCGCTTCGATCGCTGCTTCGAGCGGCGTCTTGCCGTCATGCTCCAGCTCGCGCGCGAATTCGACGATCAGGATCGCGTTCTTCGCCGACAGCCCGACCAGCACCATCAGGCCGATCTGCGTGAAGATGTTGTTGTCGCCCTGCGTGAGCCACACGCCCGTGAGCGCCGACAGAATGCTCATCGGCACGATCAGGATCACCGCG
>GTpythonLung_DN3779_c0_g1_i2
ACGATCTTCCGATCTCCCCCTCGCCACATGACGAACACCGACTACCGCCCTGGCATGGGCGCCGTCGACACCCGTGCGCACGCCGGGTCGCCCTCCGCGTGCCGCGCCGCGACGCCGCTTACAGTACCCGGCTATAACCGTCGTCGTCGCTCGCTTCGCTCAGATGCGAAACATCGGCCCATTGCACGACATGTGCGCGACCGTCCGCATAATCGACGACGTTGATGCTCGTATTGAGCAATTGATAGCTGCGCGGCGCATCGAGATCGATCCCGTTTGCGAACCGGTAGACGCAGTCGAGCACGCCGCCGTGCGCGACGCAGGCGATCCGGCCGCCCGGATGCGCGGCGACAATCGGCTCGAGCGCATGCAGCACCCGGTGATAGAACGCGCGCTGCGACTCGCCGCCGTCGGGCTCGAAGCCCGGGTCGCGCGTCTGCCATACGGCGTACGCATCCGGGAAACGCGCTTCGATCTCCGTGCTGTCATGCCCCTGGAATACGCCATATGCGCGCTCGCGCAAACCTTCCCTCAACACGAGCGGCAAACCGAGCGCATCGGCCGCCGGCTGCGCCGTCTGCTGCGCGCGCATCAGGTCGCTCGAGTAGATCGCATCGATCCGCACACCGTCGCGTGTCTCGCGCGCGAGGCGCGCGGCAAGCCGCCGCGCCTGTGCGACGCCCGTATCGGCGAGTGGAATATCGATGTGGCCCTGGATCCGCTTGATACGGTTCCAGGCGGTTTCCCCGTGACGGATGAAGAGAATCTGCGTGGTGGCCATCGCGACGGCGCCTCCGGAAAATCAGGGCCGCACTTGCAGCCAGAACGTCACCGGCCCGTCGTTGACGAGCGATACCTGCATGTCGGCGCCGAA
>GTpythonLung_DN1872_c0_g1_i1
TTCGGCTGTGGGCCAACACGTCGGCGGTTACGCAGTTTTTGCCGTCGGACATCGCGGCGTTCAATGCCGCCAATCCGGAAATCCGCATTGAGCTGGAAGAGCAGGATAGCGAGCAGGTCGCACTCGCGGTGGTGGACGGCATGGCCGATTTCGGCATCATGGCCGACCAGATGCCCACGCTCGGCCTCCAGACCATGCCATACCGCCACGATCATCTGGTCCTTGTCGTTCCCGGCGGCCATCCGCTGACCCGGCGTGAATCGGTAGCGTTCGTCGACGCGCTGGAATTCGACTTCGTCAGCCTGTCACGGAATACGTCGCTCGCCAAACGCCTTCAGGCCGCTATCGCCTTTTCGGGCGGACAGCTGAAACTGCGCATTCAGGTCCGCAGCTTCGATGCGATGTGCCTGATGGTCGCCGCAGGGCTCGGCATCGCCGTACTGCCCGACGCAGCGGCAGACCCGCATCTGCGGTCGATGGGCTTGCACAAGATCGCCCTGTCGGAAGACTGGGCGCATCGCGAACTGCTCATCTGCGCTCGCGATCTGAAAGCGCTGCGCAAACCGGCACGGCTGCTCGTCGACCATCTGATTCGCCCGGCGCCGGAGACTGCTCCGACCCGCTGACGCGGGGTGCGCTTTCGCGTTCCGCGAAAGCTGGGTTCGACACTGTCGCATTCGGCCCACGGGATTGCGCGTGGAAAATGAGTCTCCATAGGCAGCAGCATCGCCAGCCATGGCTGGCGGGCCAAACAACATTCGTTATCTGAATGTATGGAGACACCCTCATGCAGCCCGCGAGTACGCCCCGTACGTTGTTCGACAAGCTTTGGCAAAGCCATGTTGTGGCGGAGACACCTGACGGTCCGACGCTTCTGTATGTCGACCG
>GTpythonLung_DN4031_c0_g1_i1
AATTACGCAAGCCATGAACCAGATTCAGACCATGCGTGTCTTCGTCTGCGTTGCCGACCAGCAGAGCTTTCGGCGCGCGGCGCATCAACTCGGCGTGTCGAACGCGCTCGTTACACGCTCGATCGCGATGCTCGAAGGGCACCTGAATACGAGACTGATTCACCGCACCACGCGCAACCTGTCGCTGACGGAAGCGGGCGTGCGCTATCTCGACGGATGCCGCGCGCTGCTCGAGGAATTCGACCATCTCGAAGCGTCCGTCACGCATGCCGGGCGCGATCCCGTCGGCACGCTGCGCGTCGTCGCATCGGGCATGCTGTCGCCGCATGCGCTGACACCGCTCGTCGACGGTTTCCGGCGCCGCCAGCCGCAGATGCGCGTGCAGCTTACCGTCGCCGAAGGCCCGCTCGACGTGCTCGATGCCGGCTATGACGTCGGCATCGTCACCGGCAACCGGCTCGACGGCAACCCGGCGCTGATCGGCCATGCGCTCGCGCCGAACACGCTCGTCGTCTGCGCCGCGCCCGCGTATCTCGAGCGCCGCGGCACGCCGCATTCGGCCGACGAGCTGCCGCGCCACGACTGGGTCGCGATCGCGCCGCACCAGCATCCGCCCGCATGGCAGCTGATCGGCCCGGACGAGACGGTGCATCCCGTGTCGCTGCGGCCCGCGCTCACGGTCAACCAGCTGTCGCTCGTGCAGGCGGCCGCCATCGCCGGCTCGGGCATCGCGGTGCTGCCGGAAAACCTCGTCGCCGGTGCGCTCGGCGGCGGCGAACTCGTGCGGCTCCTGCCCGGCTACCGGATCGACGATCC
>GTpythonLung_DN4742_c0_g1_i1
CTGGCAACCGGGTCGATCCGACCGCCGGCATGAGCGCGCGCGAGCGCGCACGCTGGGATGCCCTGCGGGCATGGCGCGCGGAAACCGCGAAGTCGGACGGCGTACCGGCGTACGTGATATTTCACGATGCGACCCTGGCCGAGATCGCGCGCAACGCGCCGGAGACGATCGACGATCTGCGCCACATCGCGGGCATGGGCATCCGCAAGCTCGAACGCTTCGGAGGCGAGCTCATCGACGTCGTCGAAGCCGCCTGACGCCCGTCTCTTTCGCCCGGCCGGCCAGTCGGCGCCATCCCGGAAAATCACGCAAGCTGTTGACTTGCTTGGGATTTCCGGAATATGATGCTAGGTTCCGGTTCTCGGTGGGATTGGTCGCGAGCGAAAGTTCGCGCCGGCTTCCCGGATCCGGAGGTCAACGCACCTCGATTCTCGCTTTGCCCGAAATCGATGTGCCGATTTTGTTCAATTTCAGGAATAAACAATGCCAACCATCAACCAACTGGTTCGCAAAGGCCGTCAGTCGGAAACGACGAAGAGCAAGAGCCCGGCCCTGCAGGACTGCCCCCAGCGTCGCGGCGTGTGCACCCGTGTGTACACGACGACGCCGAAGAAGCCGAACTCGGCACTCCGTAAGGTTGCCAAGGTTCGTCTGACGAACGGCTTCGAAGTGATTTCGTACATCGGCGGTGAAGGCCACAACCTGCAGGAACACTCGGTTGTGCTGATCCGCGGCGGCCGTGTGAAGGACTTGCCGGGTGTGCGTTACCACATGGTTCGCGGCTCGCTGGATACCCAGGGTGTCAAGGATCGTAAGCAAGCGCGTTCGAAGTACGGCGCGAAGCGTGCGAAGGCTGCGAAGTAAGCAGTCTCCGATTGGAGATCGCCTCTGGGCGGTCAAGGCGGTGGTGCCGGATTGCCGGTGCTGTCGAGTAAGTGGTCACCCGGCCAAGCTGGTTAGTCGTTGAGATGTAATCGGGTTAGTTGGTGGCCGCGGGGCTGGAATAGCTCCAACTGAACAAGTAAAGGAAGAAACATGCCGCGTCGTCGCGAAGTCCCCAAGCGGGAAGTGTTGCCGGATCCGAAGTACGGCAACGTTGATGTAGCTAAGTTCATGAACATGCTGATGCTGTCCGGCAAGAAGTCGGTCGCTGAACGCATCGTTTATGGCGCATTCGAACAGATCCAGACCAAGGGTGGCAAGGACCCGCTGGAAGTGTTCACGGTTGCGCTCAACAACGTGAAGCCGGTGGTCGAAGTGAAGAGCCGTCGCGTTGGTGGTGCCAACTATCAGGTTCCGGTCGAAGTGCGTCCGTCGCGTCGTATGGCATTGGCGATGCGCTGGTTGCGCGAGGCTGCGAAGAAGCGCAGCGAGAAGTCGATGGCTCTGCGCCTGGCAGGTGAACTCTCCGAAGCGGCCGAAGGCCGTGGCGGCGCGATGAAGAAGCGCGACGAAGTTCACCGCATGGCGGAAGCCAACCGCGCGTTCTCGCATTTCCGTTTCTAAGCGCCTGGCTGGGCTTTTAGCGGAAAAATTCCGGGCGGGTGCGCTTTTCAGGCGCCTCGCCCGTTTGTGTTGAGGCGTGATGCGACAAGGGTCGTATCGCG
>GTpythonLung_DN4131_c0_g1_i1
GATCTCCCCTCATTGCGGACGGCCGCGACATGGGCACGGTGATCTTCCCGGACGCAGTGCTGAAGGTGTTCCTGACGGCCAGCGTCGAGGCGCGCGCGACCCGACGGCATAAGCAATTGATGCAAAAAGGTTTTTCTGCTAATATTGAGAACTTGCTCCAGGATCTTCGTGAACGCGATGCGCGCGACAGCAACCGCGCGGCCGCGCCGCTGAAGCCTGCGGCAGACGCCAAGCTGCTCGATACCTCGGCGCTCTCGGTCGACCAGGCGGTCGATCAGGTGTTGCAGTGGTACCGCGAGCTTGGCCAGCCCGCCTGAGAAGGCGGGTGCGGTAGGTGCTCCGCGCCGCGAGCGTGGAGCGTGTGTTGAACCCTTAACCCCGTGTGGCCTTCGATCTGGCTCTTTCAGCCGACCATTCCGGTCGGCGTGGCACAGCGAAACCACGCACACTCAGATTTTTATGTCCGACCTGCAAACCTCCAACCCGAATACCGAATCCTTTGCGGCTCTGTTCGAAGAGTCGCTGACCCGTCAAGACATGCGCGCCGGCGAAGTGATCTCCGCCGAAGTCGTGCGCGTCGACCACAACTTCGTGGTCGTCAATGCCGGCCTCAAGTCCGAGGCTTACATTCCGATCGAGGAATTCCTGAACGATCAGGGCGAGGTTGAGGTGCAGTCGGGCGATTTCGTGTCCGTCGCGATCGACGCACTCGAAAACGGCTACGGCGACACGATCCTGTCGCGCGACAAGGCGAAGCGCCTTGCATCGTGGCTGTCGCTGGAAAAGGCACTCGACAACAACGAACTCGTCACCGGCACGATCACCGGCAAGGTGAAGGGCGGCATGACCGTGATGGTCAACGGCATCCGCGCGTTCCTGCCGGGTTCGCTGGTCGATACGCGTCCGGTCAAGGACACGACCCCGTACGAAGGCAAGACCCTCGAATTCCGCGTCATCAAGCTCGACCGCAAGCGTAACAACGTCGTGCTGTCGCGCCGCGCAGTGATCGAAGCGACCCAGGGCGAAGAGCGCGCGAAGCTGCTCGAAACGCTGAAGGAAGGCGCGATCGTCAACGGCGTGGTCAAGAACATCACCGACTACGGCGCGTTCGTGGATCTGGGCGGCATCGACGGCCTGCTGCACATCACCGACATCGCATGGCGCCGTGTGCGTCACCCGAGCGAAGTCCTGTCGGTTGGCCAGGAAGTCACCGCGAAGATCCTCAAGTTCGACCAAGAGAAGAACCGCGTCTCGCTGGGCATCAAGCAACTGGGCGACGATCCGTGGGAAGGCATCTCGCGCCGCTACCCGTCGGGCACGCGCCTGTTCGGCAAGGTCACGAACATCACCGACTACGGCGCATTCGTCGAAGTGGAATCGGGCATCGAAGGCCTCGTCCACGTGTCGGAAATGGACTGGACGAACAAGAACGTCGCTCCGTCGAAGGTTGTCCAGCTGGGCGACGAAGTCGAAGTCATGGTTCTCGAGATCGACGAAGACCGTCGTCGTATCAGCCTCGGCATGAAGCAGTGCAAGCCGAATCCGTGGGATGACTTCAGCCGCAACTTCAAGAAGGGCGACAAGATCACGGGCGCAATCAAGTCGATCACCGACTTCGGCGTGTTCATCGGTCTGCCGGGCGGCATCGACGGCCTGGTCCACCTGTCGGATCTGTCGTGGAGCGAAGCGGGCGAAGAAGCGGTTCGCAAGTACAAGAAGGGCGACGAAGTCGAGGCAATCGTGCTTGGCATCG
>GTpythonLung_DN3800_c1_g1_i1
TCTTCAGGAAACGCACGACGAGCCAGCCGATCGCAAAGCCGACCGCCACACCGCCCAGCCCGAGTTCGGCGAAGCGGACGAGCGCCTGCTGGAAGCTGAACGCACCGGTCAGCGCGGCGGCGATTGCAAAGCGGAACAGCACGAGGCCGGCCGCGTCGTTCAGCAGGCTTTCGCCTTCGAGCAACACCATCAGGCGGCGCGGCAACGCCACGCGTTCGAGCACGGCCTTGGCCGCGACCGCATCCGGCGGCGAGACGATCGCGCCCAGCACGAAGAACGCGGCCCACGGGAGCGACGGGACGGCCCAATGCACGGCCACACCGACCGCGAACGTCGTGAATACGACCGCACCGATCGCCAGCAGCAGAATCCCGCCCAGGTTCCGCTTGAACTCCTCCCAGACGGAGAAATACGCGCCGTCCATCAGGAGCGGCGGCAGGAACACGATCAGCACGAGATCGGGATCGAGATTGACGGGCGGCAAGCCCGGGATGAACGCGATGCCCACACCGCCGACCAGCAGCGCGGCGGCAGGCGGCAGCCGCAGCCGTTTCGCGATGCACTCGAGCGCCACGATCGCAAGGAATGACAACAGGACCAGCTTGAATGCCGATACCGGAGACATGAATCGACCTCGATGAGAAAGAATTCGGTACGGCCGGGCGGCCGCGCAGACGTCCGCGCGATTACATCATGACGCCCGGCGTGCGGTCGAGCGCGCAATCGCGACGCATATCGTGCAGCGTCGCGCTCACATCCACTGCGCGCCGATCCAGTGCCCGAGCCACGACACCAGATACAGGCCGAGGCCGATCAGGCCGCCGACCAGCGTACCGTTGATCCGGATGTAC
>GTpythonLung_DN3303_c0_g1_i3
CACGACGATCTTCCGATCTCCCCCAAGTTCCTTGAGCGCCTGAACAAGCAGCCGCTGGTTGTCGGGGTGTTGCGACGTCTCCGGCTCCTCAATGGCATAGATGACGCTCAACGCTCCCTTTTCTGTACGTCGCCTCTCCGCTTCAGCCCGAAAGAAGTTCAGAAGAATGAGACGGCGAACGCCGCTCCCGCGCTTGTTGATGGGTATGTCGTTGTCTCCCACGAGACCGAATTTGAAGACATCCCATTTCGGATCGGTCTTGAAAAACGGCTTAAGCTCACTTGCCAGGCGACCGTCCATCTCATTCAGTTTTTCCAGCGTCCGCTTCGCAACATCCTCTGCCCGGAGCCTCACCGCATCCTCGATCTTCTTCAGATCGTCCGCCATCTCCTTGAGCGCTTGCGTGATCGCGAACTTAAGCGGGCTTTGAACCTCCTCATCGCCGTCCTGGCTCGGCCGATCCGAGCGGAACAGCGCGTACATTGGGAGCTGCGGCTTGAGCTGTTCCCAGACCTTTTTGGCATCCTCCTTGTCAAGCGGAAGCAGCCGGCGCTCGAAGGTTAGTGGTTGACAGGCATCGCGGATCGCTTGCCGCATGCTGCCATTCACCGTCAAATTTACGGTCGATTCATCTATGCCCAGCTTCTTGACTCTGGCTTTCAGGTCTGTATTCTTGAGCGTGAGCAAGTCGGCCGCATCGGCATTGGTCGGATGCAGAGCAACCGCGAAGACAGCCTCTTTCGGAGTTTTTCCCGAGCAGTCCCACTCCTTAGAAATCTCCAGCTCGCCCTTTTCGTTCAGCAAGTGCTCAGTCGCGAGAGAGGTGCGTGCCGCGGTGTCGAGAACTATCTCGGCAGGGAGGCTGGTGAAAGCGCAGCCGATGCGGATCATCGTGCCAGTGCCATGCACACATGCATCACCACGTTCTGGCTTGCCATCGTTAAAGAAAATTTCGAGTGCTTCGAGGATCGTTGACTTGCCCGCGTCGTTCTTGCCAATGAACGCCGTCAGATCGTCGATCTCAATTCGAGTACTTTGAGCATACCCACGAAAATTTTCAAGAATCACCGCTGCGAGTTTCACACTGCCCCCCCGATGAAATGTGGTCCGGCCGACGACGTTAGCGCTGCTCTTATCGACACTTAGATTGAAGCGACTGCGATATATCAACGAAACATTCACCGTCGAGGCTAAGGGGCGTCCCGATCTTGTCCGCACGCTCGCCTAGACCGAGTTGTTGACACTTGGGGGATCGAGCGTTGACAGATCGGAAGAGC
>GTpythonLung_DN3621_c0_g1_i1
GCCGTACGGCCAGCCTGCAATGTCAGGGACGAAGCCGTGGAAAAATCTTCCGTTCCATATCTTACCCATTTCCAGCCGCAGGATTTCCGGGAGACCGTGCGCGCGAATACTATTCCCGGTATGATCCGCGACATCCTCGATCCTATACGCATCGCGCTCGCGACCCACGGAGGAAAACCCAAGAAGCGATCCGCTATAAAGATCTTGCGTCCACAATGTTTGTCGCGTGAGTGATGTTCGACCAGTCTCGGGATCGACGGTGACGCGCGGCGCGTTATCGCTCGCATCGTCCATTTCCCAAATCGTATGCGGGCCGATGTTGATTTGTCGGCCATCGAGATCGACGAAAAACATTCCCCGGCGGTCGACGGTTTCGATTTCGATCAAATGCTTTGGACCGTGGAATTTTGCGATCTCTTGCTTCGTGGGCATTGCGGCTTTCCTCCAAGACGGAGGCCAGGCGGGCAAGCGACGGCGTTGCGCGGCCCGATCTAGCTCGTGCTCGATATAGATGCGAGTGAGCGGCAGACATGAGGCGTGGTGTCGGAATTCTTCGACCGAGAGAGAGAAGTGGATCGCACTCACCGTGCTGCGCGCGAGGATGATGCCGCGCAGGATAAGGGCCTCGTGCTCCGTCAACGCACACTTGGGATCGCGTCCGCAATTCCCCCACGCGGGGATTAAGGCCGCATCCCCACCGGTATCGTGCGCGGCTAGGTAGCGATCTAGGTTTGCGCGGGAGTCCGTATAGCCCGCACGGCGCATCGCGGCGGCGGCGGCGGCACGTGAGA
>GTpythonLung_DN2403_c0_g1_i1
GTCGACCGGCATCACGCTGCGGTCTTTCGGGTGCACGATGAACAGCCCCATCATCCCCATCGCCATCTGTACCATCTCGTCGGCATGCGGGTGATACATGAACGTGCCGTGCTTCTCGAGCTGGAACTCGTAGACGAAGGTCTTGCCGGGCGGGATGTGCGGTTGAGTAAGGCCGCCGACGCCATCCATGCCGTTCGGCAACAACATCCCGTGCCAGTGAACGGCGGTGTGCTCGGGCAGCCTGTTCGTCACAAAGATGCGAACCTTGTCGCCCTCGACGGCCTCGATGGTCGGGCCGGGCGATTGCCCGTTGTAACCCCAAAGATTCGCCTTCATGCCAGGCGCCATCTCGCGTACGACCGGTTCGGCCGTCAGGTGGAATTCCTTCCATCCGTTTTTCATCCGCCACGGCAGCGTCCAGCCGTTCAGCGTCGTGACCGGCGTATACGGGCGGCCGTTCGGCGGCACGAGAGGGGGTTGCGTGGTGGCTTTCGCCATGGTCGGCGCTTCGGGCAACGACGCGGCACCAGCCTTGCTGACCAGGGCCGCGCCCACCAGCGCTGCACCCGAGCCGTTGAGAAATTGTCGACGGGACACCATGTTATTTACCTTCCGAATCCATTGCCGGCGCCGATTGCGCCGCGGGAGCTGACGTCGATTGAAGCGCGGGCTGCGTGCTGTTGGGAGCGCTCATGACTACCGGTCGTTGCGGCGCCGGCTCTTTCGAATCCTGCTTGTCGCCGGCCTGCGGCAGACGGCCAC
>GTpythonLung_DN4137_c0_g1_i1
ATGGCTCGCGCGCGGTAACTCCACGTGGCAAGCCGACGTGGGCCGACGGCTCGTCCTGACAGTCCGGATGGCGTCCACGCTTGCTCTGCTCGCGAGCGTGTTGTCGTTCTGGGCACATTGCGCGCTGATGAGTGAGTCAACGTTGCTTGAGGCCGGGCCCGCGGTGTGGTCGATGCTCGTGGGAACCGGCTTTGGACACGCGTGGCTGGTCGCTGCAGTTTTCATGGTTTGCGTGGTCGTGCTGGCATTGCTGCGATCGGGTAGCGATGGGAGTTTCCCGACCGGAATCTGGCTTGCTTTGGCCGCCGTAGCATTGGCACGCAGCAATGGCGGACATCCAGTCGATTCCGGACTCTTCAGCCTTCCGGTGTGGGTCGATTGGTTGCATTTGCTAGCCATCAGCGCGTGGGTCGGGCTCGTTCTCGTGACGACCTACGTCGTCATGCCGCGGCTGCTCGATGCCCCTGGAAGCGAACGGCAGACCAGTGCATCATTCGTGCAATCGCTGTCCGACACCTCGACGTACGCGTTGGTGATTTTGTTCAGCACTGGCGCATACAACGGCTGGCGAGGCGTCAGTACGCCGGCGAATTTGTGGACATCGACGTATGGACAGATCCTACTGCTGAAGTTCGTGCTCGTGCTGGTCGCCGCCGCGCTGGGCGGACACAATCGCTTCTTTGAAATGCCGACGCTAATGTCGACGCTGAAGAACCCTGCTCAAGAAGTCCCGACCGTGCCGCTTCGACGATTCAGTACGGTGCTTCACGTCGAGTCACTGATTTTGCTTGGTGTCTTGATGGTAGCGGCCGTGCTCGTATCGAGCCCGTTGCCGGGAACCACATAAATTCGTCGGTCCCTCCGTCCACGCAGGTGGTCTGTCACTCATGTGCGAGTTGCGCGTGAGCGGGCCATCTCTTTGCAGCCCGGCCCTCCAGCCGGGCTCTTTTTTCATTCCGCATTGCGTTTGGTCGACGATTCCAGATGAAGGACGCGTG
>GTpythonLung_DN4033_c0_g1_i1
CGATCTTCCGATCTCCCCCGTAAGTGTCATACGCTTTCCGCGCCCTGGGGTCCAAACCTTCCAGTTGCAGGACGCTTCCGCGCTGTACAATCAGCAGCGCATACGGCTTGGATAGCGCGCTAGCCTCTTCGCAGAGTTTGAGTTCGTCGCCGCTGGACGGCGAGCGGGCGCGCCAGAAATTGATCGCGGCTTCAAGGTCGTGGATCGAAATATCGGACATGATTGGATGGATTCGTTCGCTGGCCGCCTTGCTTGACGTCATGCTTTGCGGCACCCCTGTGGAAATGGTGTCGTGCTGTCCGCGTGCCTGAACCGCCAACCCATTGTACTTGAGCGAATCTCATGCGACTCCTTCTGATCGAAGACGACCGCCCCATCGCACGCGGCATCCAGAGCAGCCTCGAACAGGCTGGCTTTACCGTCGATATGGTCCACGACGGCATTTTTGCCGAACAGGCGCTCGCGCAGAACCGCCACGAGCTCGTCATCCTTGATCTCGGCTTGCCGGGCATCGACGGCATGACGCTCCTGACCCGCTTCCGCCAGACCAACCGCCACACGCCCGTCATCGTACTGACCGCGCGCGACGAACTGAACGACCGGATTCAGGGCCTGAACTCCGGCGCCGACGACTACATTCTGAAGCCGTTCGAGCCGGCCGAGCTGGAAGCGCGGATCCGCGCGGTCATGCGCCGCAGCGGCCCGCACAGCGACATGCCGCGTCCGGAAGTGTCCCTCGGCGGCGTGCGCCTGTCCGGCGTCGACCGCCGCATCTTCAACGACGACAAGCCGCTCGAACTGTCGCCGCGCGAATTCGCGGTGCTCGAAATGCTGCTGATGCGTCACGGCCGCGTCGTCAGCAAGGCGCAGCTGCAGGATCACCTGACGCACTTCGGCG
>GTpythonLung_DN2672_c0_g1_i1
GTCATCTTCTTCGGCGGTTACACGCCGCAGGCCGCGCCGATGGCGAAGCAGATGGTGCAGCGCGGCGTGCGTGCGAAGCTGCTGGGCGGCGACGGCATCTGCTCCGACGACATGGCGAAGGTCGCGCAGGCCGCCGCGCGGAACGTCTTCTGTGCGATGAGCGGTACGGGGCTGGACGGAACGCCGCAGGGGCGGGACTACGTCGCACGCTACAGGCAGCGCTTCAACAAGGTGCCACAGACGTACGGCGTGACCTACTACGACGGCATGATGCTGCTCGCCAACGTGATCGAAGCCGCCCAGACAACCGATCCGGCCCGGCTGATCCCTGCCTTGCGCGCGACGTCGTACCAGGGCGTTGCCGCGACTTACGCGTTCACGAAAGCGGGAGATCTCACCCACGCACCCACGACGACGTTCACATTTGAGAACCAGCAGATGACGCCGGTGAAGTAACCGGCTGTCGAACGCGGCGAGCATCGTGATGGCGCGGCAGACGATCGTCGCGCGCAACGTCGATCCGGCGCAGCCGGCCGTCGTCGCGGTCGGCTCGATGCACGCGGGCACGGCGAACAACGTGATTCCGCACGGCGCGCGTCTCGAACTGAGCGTGTGCTCGTTCAGCCCCGACGTGCGCGCGCTGCTCAAGCGCCGCATCGTCGAACTGGCGCTTCGGCGGCACGTCGCAGCGCGTTGCGACATGGCTCGTGCAGACGACGGGCAGCAAGCTCGCACCGGCCGGATACGTCGCGATGTGCGTGGCCGCCTCGCTGGTGGCCGTCGCGACGTTGCGGGAGACGGCGGGGCA
>GTpythonLung_DN4413_c0_g1_i1
CGATCGTGCGCGACCGCGAGCGGCCGCCGCTCGTGCACGGCTGGATTTTTTCGCTCGCCGACGGCCGCCTCGAGGAACTGACGTCGGGCTACCCGAATATGCCGCCCGACGCGTCGCCCACCCGCACCACAGCCGACGTAGCCGACGCGGCGTTCGCCTGAACGCGCCCCGCCCGCCACACTTCCGGAATCTTCCCGACCATGAACCTGAACAACCGTTTCTCGTCGCTGCCGCGCGATATCGTCGCCGGCACCGTCGTCTTCCTCGTCGCGCTGCCGCTATGTCTCGGCATCGCCAATGCATCCGGTGTCGAGCCGTTCGCCGGGCTCGTTTCGGGCATCGTCGGCGGCCTCGTCGTCGCGCTCCTGAGCGGCTCGTCGCTGTCCGTCAGCGGACCGGCAGCCGGGCTCGTCGTGATCGTCGTCGAAGGCATCGCCCAGCTCGGCAGCTTCTCCGCGTTCCTGCTCGCTGTGCTGCTGTCCGGCGTCCTGCAATTCGCCTTCGGCATGTTGCGCGCCGGGCGCTTCGCCGCGTATGTGCCGTCGCCCGTCATCAAGGGCATGCTGGCCGCGATCGGCCTGCTGCTGATCGCCAAGCAGATTCCGTTTGCACTCGGCATCGGCGGCGCCGCCGCGCAACCGTTTGCGGTACTGCCGGGCCTGCCCGCCGCATGGGTGTCCGCGGCGATCGCGGTCGCGTCGCTCGCGCTGCTCGTCGGCTGGGACACGCAGACGCTGCGCCGTTTCGCACTCGTGCGCGCGGTGCCGGCGCCGCTTGCGGTCGTCGTGCTCGGCATCGGCGTCACGCTGGCACTCAACGCGCTTGCCCCTTCGATCGCACCCGGCGCCGCGCATCGGGTCGCGTTGCCCGAACTGGGATCGTTCGCCGCGCTCGCCGCATCGCTCAAGCACGCGGAACTGGGGCCGAACTTCTCTCAGCTCTTCAATCCGGATATCTGGCGCGTCGCGATCACGCTGGCGGTCGTCGCAAGCCTCGAAACGCTGCTGAGCCTGGAAGCGGTCGAGCAGATCGACCCGAAACGGCAACCGGTGCAAGCTGACCGCGAACTGAAGGCGCAAGGCGTCGGCAATCTCGTCGCGGGCGTCGTCGGCGGCCTGCCGATCACATCGGTCATCGTGCGAAGCTCCGTCAACGTCAACGCAGGCGCGCAAAGCCGCCTGTCCGCGATCGTGCATGGCGCGCTGCTGCTCGTCAGCGTGTTCGCGCTGACCGGACTCATCAACCTGATCCCGCTCGCGAGCCTCGCCGCGATCCTGATCCATACCGGCGTCAAGCTCGCCAAGCCCGCCTTGTTCCGCTCGGTCGCCCGGCAAGGTCCGGCCGCGTTCGCGCCGTTCGTCGCGACAATCGCCGGCGTCCTCGCCGTCGACCTGCTGTTCGGCATCGCGCTCGGCCTCGCGTGCAGCGTCCTCGTCGTCGCTGTCGCGAACCTGAAGAGCCCGGTCACGCTCGCGC
>GTpythonLung_DN3338_c0_g1_i1
CGGATGCAGCGTGATCACGTGGCGGAATATCACTTCGATGCCCTTGCTATGGCCATTTCATAGCCGAACATGATGCGCTGCAATTCAGCCAACAATGCCGGCCGCATGTACGGACGCGGGGGCAGATTGATCAGACCCTTGCCGCCCAATTCTTGGATGCGAGCGTATTTGAGCATTTGGCCGGGTCCGACTTTGGCTTTGAGGCCATGCGATTCGACTTCAACCGCGATAGAGCGTTGCAGCGTGCCCGTTTGCTTGTGCGGTGGCGAGCCAGGTGGCGATGATTGAACCCAGCGGTGAAGCGGTTCGCCGTACCAATAAATTCGATCGACTCGCACCTGCGACTTGTTTTTCTTGTCTTGGTACGTGTAGTTTCCCCCAAACGTTAGCGACGTGTTTCCGCCTTTTGCTTTCACTGTTTTGAGGTCTTTGATGTATCGCTTTCTGGCCCACCGCTTGGCTGTATCGCCTTTATTTAGACCGGCAATCGTGGTTGCCGACTTGCCACTCGTATTAAGCTGAGTTTCCTTGGCATTCCGGCGAACGCGCTCCGCCCCTTGCCGCGTGGCCCGTTGAAGCTCACGCAAGAGCCGCCGTTTGTACGGTTCGCCTTGCCAGTTCAGTTTATAAGTGGCTGTGATCATCCGACGACAATGATTCGATAGGGTCCAAGTAGCGTTGCGACCGAGTTAGGGCATGGGTAGGAAACTTGCTGGCCTGACGTGTCCGAATATTCAACCTCGTAATCACCGATCTTTTCGCGTGTCTTGGTGCGGCCGGCATCATTGCCGCTGGCAAGATCCTCAGC
>GTpythonLung_DN3369_c0_g1_i1
GCCCGGCGCAGTCGAGGACTACCTGCGGCTCATGATCGGCACGCGCCCCTACGAAGTGTTCGTCTGCCTGTTTCTCGACGCCCGCCACTGCCTGCTGCGCACCGAGGAAAGTGCGCGCGGCTCGCTGACGCGGATGGCCGTCTACCCGCGCGAGATCGTGCGGCGCGCACTGTCGTTGAACGCCGCGGCGCTGATCGTCGCGCACAATCACCCGTCCGGCGCCGTGCGGCCGAGCGCGGAAGATCGCCGTCTGACCCGCGTGCTGCGCGACGCGCTCGCACTCGTCGACGTGCGGCTGCTGGATCACATCGTCGTCGGCGCGAGCGACACGTTTTCGTTCGCGCGGGCCAGTTGGCTATAAGGCTGCAAGCGGGGTTGCGGGCGCGGTTCGAGACGGTCCGACAAAGGGGACTGCAACGCCCCGGCGAAATTGGGTTTGATTTTCCTGAATTTTTTCTGTTAGAATCGCCGTCTGACTTTTTTCCAACCAGTTCTAGCCATCGAAGGCCTTGTCTGTAAGGGCTTGGGCGTTCAGAGTGCAACCATGGATCACGTGGATGTGCGAAGAGCTCCTTCATCGGCGATCGAACCCCGAATTTAGCGTATTAGGAGTGCTCTCATGGCACGCGTATGCCAAGTAACTGGGAAAGCGCCGATGAGCGGCAACAATGTTTCCCACGCCAACAACAAGACGAAGCGCCGCTTCCTGCCGAACCTGCAAAACCGCCGGTTCTGGGTGGAGAGCGAAAACCGCTGGGTGCGCCTGCGTGTTTCCAACGCCGGCCTGCGCCTGATCGACAAGAACGGCATCGATTCCGTGCTCGCAGACCTGCGCGCACGCGGCGAAGCCTAAGCCTAAGGGAGCGTAATCATGGCAAAAGGCGCACGCGACAAGATCAAGCTTGAGTCGACCGCTGGTACGGGTCACTTCTACACGACCACGAAGAACAAACGCAACATGCCGGAAAAGATGGAGATCATGAAGTTCGATCCCGTCGTTCGCAAGCATGTGGCGTACAAGGAAACCAAGATCAAGTAATCTCCTGGTTTCTGCCAGCCTGACGATGACCAGAAAGCCCCGC
>GTpythonLung_DN3027_c0_g1_i1
CGTCGCGCGGCGTCGCCAGCAGCGAGAAGTTCGAATTGCCGCCATTCCGCACATACGCGACCGTGCCGTACAGGAACGTGCGCTTCGACAGGTTGTACGTCGTCCCGAGCACGTACATCATCGCGTGGCCGGACGGATCGTGCGCGGCATCGCCGCCGCCGTCGCCGACCTTCACGTAGTAGCCGCCGGCCGTGATCGACCATTGCGGATTCGCGAGGTAGCTCGCGCCGAGCCAGTAATGGTCGGCGCGGTCCGCGAGACCCGCCGGCGTATCGGGCGCCGCGTAATGGGTATAGGCGCCCTGGATCTTGAGCTGCGACAGCTTCACGTTCGCGCCGACAAAATATTCGCGCGAGCTTGCAAAGATGTTGCTGAAACGGCCGTTGCTGTCGCGCAGTTCATCGTAAAGGCCCCGCACGTCGAACAGCGGCGAGTGGTACGTGACCATGATCCCGTCCGAACGGCCGAACTCGTCTGATGCGCCATAGTTGAAACCGCGCGCCTGGTTGCCGAACGCATATTGCGCCTGCACGTCGAAGCCGCCGATCACCGGGCTGTGATATTCGATGTTGTTGTTCGTCTGCTGCCAGTTGCGGCCACGCACCAGCGACGCGGATGAAAACGCCTGCTGCACGAACGGATCGAATTCCCATACGCCGTCGCTGTCGATGAACAGGTTGCGGCCGGCCTGCAGTTGTCCCCATCGACCGCTGTTCAGGCCGACATACGCGCGACGCGAAAATAACCGGTCGCCGCCTGTCGTGCCGTTCATCACCTGAAATCCGGTTTCGAGGTTG
>GTpythonLung_DN4733_c0_g2_i2
CCCCTCGGCATGATGAACGCGATCGGCATACCGGCTGACTTTGGTGCACAACACGCCCTGCGTCGGCGCATGATCCGGATCTCCGGTGACCTTGATCGCCCTGCCGTTTTCGACCGTTACGCGCATGGCGCACGTATCGGGACAATCATGCGGGCGTACGGCTCGAGCTATCTGAGTGGGGGTGGCCATTGTTGTATACGCAGATAATTGGTCGGACTCGAAGATTTTACGTTGGCCACGGATGGAGAAGTGCCTATTTCATTCGAGTACGCGAAGGTCCAGACGCCGCCGAAGCCGAAGCACGTCGACGCCAAGAAGAAGTAAGGCTGCTGCGATGCCGCGATAGCGCGCCCGACCAAGCCGCATGGCTGACGCGGTCGTACGGAGCGGACGCCGGATGAGGACAGCACATGCCTCGTCCGGCGTTTTTATTACGTGGTCTTGTATTGACCCAGTGAAACCTGCACAGGTTAAGCGGCTAAAGCGAATGCCTCAGCCGGGGTCTTCATCTTCAGTGCCTGGTGTGGCCGTCGATGGTTGTAAAACTGGATCCAGTCGGCAATCGCGCGGCTGGCATGTTGCAGCGTCTCGAACCGGTGGCGATGCACGCATTGCTCTTTGAGCGTGCGGATCACGCGCTCAACCATGCCATTTTGCTGCGGGCAGTGCGGCGTAATGAACTCCTGCCGCAACCCGTAACGGCGCACCAATGCCGTGTAATCGCGGCTCGTAAAAACCAAGCCGTTGTCGCTCCGGAGCAGGAATGGCCTTGGCACCCGTCCGAGCGTCCCGAACCGAGCAATCAGCGCATGCTCCAACGCGCTTGAGGCGGTGCTGGCCTTGCCGCTGCGCGACAGGCGCCAACCCAGTAATTCACGCGTATGGCAGTCAATCACCAGCGCCAACGTAGCCCAACCGTCGCGGCCGGCCCAGACGCGGCACATATCCGTCGACCATCGCTCGTTCGCTGCGGTGGCGA
>GTpythonLung_DN3678_c0_g1_i4
ATGCTTGGGTTGATGGTAATGATAATGAGCCAAAGGAAGTTACAGGTGATTTTGCGAAACAATATTACAACGAAAATTATAATTAAAAACAGAAATGAAAGAAACGAAAAACGAAAGAAACGCTGGGAGAAAACCTAAATTCAAAAAAGGAGTAAAGACTTTTGTCATTGCCGATAAACTTCCGCAACCAGTTGAAAAGCAAATCCGAAACTACATTGAAGAAGTTTCAAAACCATTCTTAAATGACGAACCAATTAAATCAAGAAAAAATGATTAACAAAACCAAAAACCAAAAAGAAACCAACGTTGAAAAATTTAATCGTTGGATGAAAGAAAAAGTACAATCTATTTATTATTCTGATAATATTAAAATGTGCAATGCTTACGAAAGAGTTTTGAATTATGAGTAAGAAATATACTGGCGTAAATTACAAAAGAGGGATTTGCAAATATCAATCAAAAGTTACCCACGTTGGCGTTACTTATTTTTGTGGATTTTTTGATACTGAAATTGAAGCGATAAGAGCCAGAGATTTATTAATAATCAAAAAAGGATTGCCAGTCAAATTACAAATATTAAAACCAATTTCTAAAGAAAAAAAGACTGAATAATTAGTTTAATTTAGATTTTTTTATTAAATTTGCTAATCAATATTAAAAACCAAAAATATGAATACACAAGTTCAAACTACCAGCCAGAAAAAAGGCTTTGCTCAATTGTTGGATAGTCCAGCGATTAAAGAAAGAATAAAAGAGGTTCTAAAAGACAGAGATACTCAATTCGTTAGTTCGGCATTAAGTCTTTTCAATGCAAATGATAAATTACAAGCGTGCGAGCCAGCGAGTTTGTTCAACGCTTGTTTGACCGCAACTTCTCTTGGATTACCAATTAATAACAATCTTGGATTTGCTTACATCATTCCTTATGGTCGTGAAGCTCAATTTCAAATTGGTTACAAAGGATTTCGCCAGCTGGCAATCAATTCAAATCAATACAAAAATCTTGAAGTAAAAGAAATTTACGAAGGGCAATTGGTGGAAGATGATAGTTTTGGCGGATATCACTTTGAATGGAAGTCCAAGACGAGCGATAAAGTAATTGGTTACGCTTCTTACTTTAAACTTTTAAACGGCTTTGAAAACGTATTTTTTATGCCTATTGATGAAATAAACAAACACGCAAAGAAATATTCTCAAACGTTCAAAAAGTATGGGACTGGATTATGGAAAGACGACTTTGATAAAATGGCGAAAAAGACGGTTGTTAAATTGCATTTGAATTCTGGATTTGCTCCGCTTTCAATTGAAATGCAAAAAG
>GTpythonLung_DN4440_c2_g1_i3
GATCTTCCGATCTCCCCCAAGGTGCACGTTGCAACCGACACGATGGGTTACAAGCACCGCGAACTCGACGTGACCGAACAGGGCCGCCGTCTCGCCGCGCCCAATTTCCTGCTGAAGATCATTCCGCACGTGGACGGCACCGCGCGCGTATGCGAACTGGTGCGCTACTACATGCAGGACATCGTGATGAAAGGCGCATGGACCGGCCCCGCGTCGCTCGCACTGTCTCCGCATGCGCTCGCGCCGGTCGCCGACCTGCCGGTGCTCGAAATCGTCGAGGCGCGCCATCTGGTCGCCGATTTGACACTCGGCCTCGGCGAAGTCGTCTACGATTACCTGGCTCAGTAACGTCAGCAGTCCCATTGCATCTGTCCCCACCCTTCACTACGGGAATTCGAACATGAGCAATCTGAACGGCAAGACCGCGGTCGTCACCGGCGCGGCGAGCGGCATTGGCAAGGAAATTGCGCTGGAACTGGCAAGGGCGGGCGCCGCGGTCGCGATCGCCGACCTGAACCAGGACGGCGCGAATGCCGTCGCGGAGGAAATCACGAAAGCGGGCGGCCGGGCGATCGGCATCGCGATGGACGTGACGAACGAAGAAGCCGTCAACAGCGGCATCGACAAGGTCGCCGAGACATTCGGATCGGTCGACATCCTCGTGTCGAATGCGGGCATCCAGATCGTCAATCCGATCGAGAACTACGCGTTCTCCGACTGGAAGAAGATGCAGGCGATCCACGTCGACGGCGCGTTCCTGACGACCAAGGCGGCGCTCAAGCACATGTACAAGGACGATCGCGGCGGCGTCGTGATCTACATGGGGTCGGTGCACTCGCACGAGGCGTCGCCGCTGAAGTCGGCGTACGTGACGGCCAAGCACGGCCTGCTCGGCCTCGCGCGCGTGCTCGCGAAGGAAGGCGCGAAGCACAACGTGCGCTCGCATGTCGTGTGTCCGGGCTTCGTGCGCACGCCGCTCGTCGACAAGCAGATTCCGGAACAGGCCAAGGAGCTGGGGATCAGCGAAGAGGACGTGATCAAGAAGGTGATGCTCGGCAATACCGTCGACGGCGTGTTCACGACGGTGCAGGACGTCGCGCAGACGGTGCTGTTCCTGTCGGCCTTCCCGAGCGCCGCGCTGACCGGCCAGTCCGTCGTCGTCAGCCACGGCTGGTACATGCAATGAAGCCGCACGCCCGCACCGAAAAGCAGGCCGTCGATGCGGCGGACCTGCATCACGAGGCTGGCGCGGCGACTGCACGGACGCTGCCCTACGAGACGATC
>GTpythonLung_DN4194_c0_g1_i1
CCTGCCGCCCGCATGGCGGGAAGAAACCCGCCAATCAATCCCATCGCCAGTGAAAACGCGATCGTTTTCACCGCAATGCCCGGCGTGAGCAGGAACCGAAACGACAGATCCGAAAACGTCTGGAAGTTGGTCGTGGAGAACGACGCCAGCTGCATCAGCGCCGCACATCCCAACCCGGCGACACCGCCCACCAGTCCGAGCAGCAACGCCTCGATCAGAAAGGCCGCGAGCATGTTGACGCGCTTGAAGCCGAGCGCCCGCAATGTGCCGATTTCCGCGACCCGGTTGGCCACCGACGCGTACATCGTGATCATCGCGCCGATCATCGCCGCAATCGAAAAGATCGTCGACAGCGTGATCCCCAGAATATTGATGAAGGTCGACAGCGCCTTCGACTGATCGCCATAGAACGTCCGCTCGCGCTTCGCTTGCTCGGCCAGCCGTGGATCGGCGTCGATGTCGGCGCTGAAGCGCGCGAAGTCGTCCGCCTGCGGAATGCGGACGACCATCGACGAATACGTGGTGCGCCGGAACGACTGCATCAGCTGATCGACGTCGCCCCAGATTTCCGAGTCGAAGCCGCTGCCGTCCGCGTCGAATTCACCGACGACAGTCCAGTCGCGCTGCGCGAAATGCAGGCGGTCGCCGATCCGCGTGCCGCTGAATCCTTTCGCGATCGCGCTGCCGACGATGATCTCGGACGATCCTGCGCCGAACATCCGTCCGGCCACGAGTTTCACTTGCGGACGCAGGCCGAAGCCGGCCGGCGAGACGCCC
>GTpythonLung_DN2881_c0_g1_i1
CCTGCATCGTCGCAGCGCTCGCGTCGCTGATCATGGGGCTGTACGCGAACTACCCGATCGCCTGCGCGCCCGGCATGGGCCTCAACGCCTACTTCGCGTACACCGTCGTCAAGGGCCTCGGCTTCACGTGGCAGGCGGCGCTCGGCGCCGTGTTCATCTCCGGCTGCCTGTTCCTGCTCGTCACGCTGTTCCGCGTGCGTGAGGCGATCGTCAACGGCATTCCGCAATCGCTGCGCATTTCGATTACAGCCGGCATCGGCCTGTTCCTCGGCATCATCTCGCTGAAGACCGCCGGCGTGATCGTCGGCAGCCCGGCCACGCTCGTCACGCTCGGCGACCTGCACAAGCCCACGACGATCCTGTCGATCATCGGCTTCTTCACGATCGTCACGCTCGACTTCCTGCGCGTGCGCGGCGCGATCCTGATCGGCATTCTCGCGGTCACGATCCTGTCGTTCTTCTTCGGCGGCAACCAGTTTCACGGCGTGTTCTCCGCGCCGCCGTCGATCGACGCGACGCTGTTCAAGCTCGATATCGGCTCGGCGCTGTCGACCGGCATCATCAACGTGATTCTCGTGTTCTTCCTCGTCGAGCTGTTCGACGCGACCGGCACGCTGATGGGCGTCGCGAACCGCGCGGGCCTGCTCGTCGAGGGCAAGATGAACCGCCTGAACAAGGCGCTGCTCGCCGACAGTTCGGCGATCGTCGCAGGCTCGCTGCTCGGCACGTCGTCGACGACCGCCTATATCGAAAGCGCGTCGGGCGTGCAGGCTGGCGGCCGCACCGGCATGACCGCGATCACTGTCGCCGTGCTGTTCCTCGCGTGCCTGTTCATCGCGCCGCTCGCCGGTGTCGTGCCGGGCTATGCCACCGCACCCGCGCTGCTCTATGTGTCCTGCCTGATGCTGCGCGACATGGTGGACGTGCCGTGGGACAACGCGACGGAAGCCGTGCCCGCCGCGCTCACCGCACTGCTGATGCCGTTTACGTACTCGATCGCGAACGGTGTCGCGTTCGGCTTTATCGCATACGGCGGCCTCAAGCTGCTGACCGGCCAGGCCCGCAAGGTCAAGCCGATCGTGTGGATCATCGCCGCCGTGTTCCTGTTCCGCTTCTTCTATCTGGGCAGCGAATGAGTGCGCAGCCGCGCCATGCGTAACGAAAAACGCCACCTTCGGGT
>GTpythonLung_DN3822_c0_g1_i1
ATAAAGAAGTGTATGACGAATTTGTCGCCGAGATGAAATCCTACGGCGTTTACTTCGTCAATAAAAAAGAGAAAGCGTTGCTGGAAAGTTTTATTTTCGGCGTGAAAGCCAACAGCGCCAACTGCAGCGGCGCAAAACTGAATGCTAATGTGGTCGGCAAATCGGCGTTTTGGATTGCCGAACAAGCCGGTTTCAGCGTGCCGGAAAAAACCAATATTCTGGCGGCGGAATGTGCGTTAGTCGGCGAAAAAGAGCCGCTGACCCGTGAAAAACTCTCGCCGGTGTTAGCCATTTTAAAATCCGACTCCACCGAAAATGGTTTTGAACTGTCCGAACAGATGGTGAATTTCCACGGCTTAGGGCACTCGGCGGCGATTCACACCAAAGACGCCGGCATTGCCAAAGCCTACGGTGAGCGAGTGAAAGCGATTCGGGTGATTTGGAATTCACCGTCCACCTTCGGCGGCATCGGCGATGTGTATAACTCCTTCCTGCCGTCATTAACACTGGGTTGTGGTTCTTACGGCAAAAACTCAGTCGGCAATAACGTAAGTGCGGTGAATTTATTAAATATCAAACGAGTGGGCAGACGGAGAAATAATATGCAGTGGTTTAAAGTGCCTTCAAAAATCTACTTTGAACGCGATTCAATTCAATATTTGCAATCCATGAAAGGCATGGAACGGGTGGTGATCGTCACCGACCGCACTATGGTGGATCTCGGCTTTGTAGAAAAAATTGCCCACCAGCTCACTGCGCGTGGCAACCATGTCACCTACCAACTGTTTGCCGATGTCGAGCCTGATCCAAGCATTGAAACCGTACGCCGCGGAACCGCACTTTTGCGCAACTACCAGCCTGACACCATCATCGCACTCGGTGGCGGCTCGGCAATGGACGCCGCTAAAGTAATGTGGCTGTTCTATGAACAACCGGAAGTGGATTTCCGTGATTTAGTACAAAAATTCATGGATATTCGCAAACGGGCGTTTAAATTCCCGCAATTAGGGCGCAAAGCACGCTTTATCGGCATTCCAACCACTTCGGGCACCGGTTCGGAAGTGACCCCGTTTGCGGTGATCAGCGAAGGCGATAAAAAATACCCGATTGCCGACTACTCACTCACCCCAACCGTGGCAATTGTCGATCCGTCATTCACCATGAGCGTGCCGGCACACGTCACCGCCGACACCGGTCTGGACGTGTTAACCCACGCCACCGAAGCCTATGTTTCCACCTTGGCGAATGACTTCACCGACGGTTTGGCGCTGCAGGCGATTAAACTAGTGTTTGAATATTTAGAGCGCTCGGTGAAAAACGGAGCCTCCGATCCGGAAGCGCGTGAGAAAATGCACAATGCGTCCACCATTGCCGGCATGGCGTTTGCCAATGCGTTCTTGGGCATGAACCACTCACTGGCACACAAAATCGGCGGGCGTTTCCACACCCCACACGGACGCACCAATGCGATTCTGATGCCGCACGTGATCCGCTACAACGGCACACGTCCGCAAAAAACCGCCACATGGCCGAAATACAACTACTACAAAGCCGATGTGAAATATCAGGAGATCGCCAAAATGCTCGGCTTGCCATGTGCAACACCTGCCGAAGGGGTGGAATCTTTCGCCAAAGCCAGTTCGGAATTAGCGAAAAAAGTCGGTATTAAAATGTCGTTTAAAGACCAAGGCTTAAACGAACAAGAATGGTTGGACAGCCGCCGCAGCATTGCATTGTTAGCATTTGAAGACCAATGCTCACCTGCCAACCCACGCTTGCCGATGGTTGAGGACATGGAGGAGATCCTGACCAAAGCCTATTATGGTGATGAGTAGTGGTGATGAGTAGCGGCGATGAATAATCCCCTTAACTAACAACACACAGTCAAC
>GTpythonLung_DN3565_c0_g1_i1
CGTCAGCACGAGGTCGCGCTGCTGGACGACGGCCGTCGAACCGCGCTTGAAGTAGAAGAGGTAATCCCAGCGGTCGGCGTGGAACATGTCCGACAGCAGCGGCGTGCCGAGCAGCGCGCGCACCTGGTCGCGGGTCATGCCGACCTGCAGTTGCGACGCTTTCTCCTGCGACACGAAGTTGCCCTGCACGACCGTGATGCGATACGGCGTAATGCTTTGCGCGATGCGCTGCGTCACGCTGTCGTAAGACGAACAACCCGCCAGCGCGGCAACGGCGGCGGCAGCGATGATGGCACTCCGCATGCGGCTCCTCTGATAGTGCGAAAGAGATTTTCGAATCATTTCCCTCACCGTGCCGGCCCGCTCTGGCAGGCCGCGCGTGTATCTGTAACGGCGAAAAGCCGGTAACATTGAAGCCCTGCATTGTACTCTAGGGATGCCTAGCCATGACCAATCCGACGGATCTCAAGAATATCGGGCTGAAGGCCACCCTACCTCGCCTCAAGATTCTCGAGATTTTCCAGCAGAGCCCCGTGCGTCACCTGACGGCGGAAGACGTTTACCGCAACCTGCTCAACGAGCAGCTCGACATCGGGCTCGCGACGGTTTACCGCGTGCTGACGCAGTTCGAGCAGGCCGGCCTGCTCACGCGCAGCAATTTCGAATCCGGCAAGGCCGTGTTCGAGCTGAACGAAGGCTCTCACCACGACCACCTTGTCTGTCTGGACTGCGGCCGGGTCGAGGAATTCTTCGACGCGGAGATCGAAAGCCGCCAGCAATCAATCGCGAAGGAACGCGGCTTCAGGCTTCAGGAGCACTCGCTCGCGCTGTACGGCAACTGCACGACCGAGAACTGCCCGCACCGCAAGCACTGAGCGGCGCACCCGCACACGCGAATCGGCCCGGCCGGCGTCATGCCTTC
>GTpythonLung_DN1341_c0_g1_i1
CCCCTTTTGTTAGTGGAACCGGTTCTATCGCTCGAAGATAAAGATAAGTAAAATTCAGCGTCCTGACGGCGGGGTTCCCGCTGCTTCGGAGACCTGTACAGCCGGGCGCGCTCGCGTCGATCAGCCCGGTTCGAATAAATCCTAAGGAGGAGTGCCACATGGGGGCTGTCCAGGGCAGCATGCTGCTCATTTACACCGTAATCGCGATCGTGGCATTGATCGTGATGATCGCGCGTTTCAAGATCTATCCGTTCCTGGTGCTGATCATTGTCTCGCTCGGCCTCGGTCTCGTCGTCGGCATGCCGATGGACAAGATCGTCAAGTCGTTCGAAACGGGCAACGGCAACACGCTCGGCCACATCGCCGTGGTCGTCGGCCTCGGCACGATGCTCGGCAAGATGATGGCCGAATCGGGCGGCGCCGAGCGGATCGCGACCACGCTGATCAGCTGGTTCGGCGAGAAGAACATTCACTGGGCGATGATGTTCGTCGCGATCATCGTCGGCCTGCCGGTGTTCTTCGAAGTCGGCTTCGTGCTGCTGATCCCGATCGCGTTCAACGTCGCGAAACGCACCGGCAAGTCGCTGCTCGTCGTCGGCCTGCCGATGGTCGCGGGCCTGTCGGTCGTGCATGGCCTGATTCCGCCGCACCCGGCGGCGCTGCTGGCGGTCCAGCAGTACGGCGCCGATATCGGCAAGACGATTGCTTTCGGTCTGATCGTCGGCGTGCCGACCGCGATCGTCGCCGGTCCGCTGTTCGCGCTGACGATTTCGAAGTACGTGAAGCTGCCGAACCACAACCCCCTCGCCGAGCAGTTCGTCGAGTCGCACGCGGACGGCAAGAAGCGCGAGCTGCCGAGCTTCGGCATCACGCTGTTTACGATCCTGCTGCCGGTGGGACTGATGCTGATCGGCAGCTGGGCCGACCTGGTGTTCGCGCCGAAATCGCTGCCGAACAGCCTGCTGCGCTTCGCCGGCAACTCGGACGTCGCGCTGCTGATCGCGGTGCTGGTGAGCTTCTTCACGTTCGGCAAGCTGCAGGGGTTCAATCG
>GTpythonLung_DN3441_c0_g1_i2
CACGACGATCTTCCGATCTCCCCCTGACCGTGGGTGTCACGGATTCTGACCGGAGTGTGTGGATCGCCACGCGCCGGCCAGATGAAATGCTCGCGTGGCTGCTCGGCCTTGTGACGATCCGCGAGGTTGCCTTCCTCCATCCGCTGACCGAAGGCAATTGGCCTTCACATGTGGCGGACGTGCTCGCCTCTGCCGATCTTGTATCAGCCATTCCGGAGCGGCGCTTCCCAGGTCGCGCGGGCGAGCAGGATCGATTCGGACTGTAGGTAACCGGCTTCACGGTGCGGGCCCGGATGATTGGCGATGAGTGGTGGATTGTTGCGTACCACTCCGAGCGTCGCGTAAGAACTCGCTAACGAATCGCCATTTCGCGCAATCCAGTGTCTCGGAATGGCGGACTTTGGATGAATTTACGAAGTTTCGGCCTGAAAACGCTACTTCCGGTCGGCGATTTTGGATGTTTTCGGGTATTTCCCCGGGATTTTCGAGACTACACGCCTTGAATGCTGATCCCGGCCCTGCAGATTTGGTCACCATTGAATGGTGAGGAGAGGGTTGCAATGGATCTGCACTTGCTGTTTGACCTGATCCAGGGCGCCGCGAATCATCAACACTTCAACCCGGACGCACGGGTTCCCTTGAAGACCCTCGTCCCTCCGATCAGGTTATGACCCAGCAGCAACCCCCGCACGTGAAATCTCGCCCACTCGAACCCGATCCCTTCGCGTTCGAGCTCGCCGGTACCATTCTCGGGAAGCGCATCGAAACAGACCACCGCGACTACAACGCGTTGCTCGCGTGCCTGCGCGACGCCGGACGGCCGGTCGAACTGGCGTTCTATGGCCCGGATGCAGCGACTGCGCGCTCCGTGATCGATGCGGTCGCAGACGCCAACCTGCGGACGATTCCGGTTTTCCGGATACTCAGCCGCATCGCGAGCCTCAATCGACGCCAATCCGCGTCCGTGTCAGCGGATATTGCGCGGTTCGATCCGTCCAGACTGGGAGGGCGTGGTGCCGCCGGCCGCCAGCGCGATCGTGCCCGGTCAGCCGAGCAGCGTCT
>GTpythonLung_DN2983_c0_g1_i1
GTCGTGCATTCGGTGCGCGACGTCGGCGCGACGATCGCGTCCGGGTCGTTCGCGACCGATGGCATGGTGATCGCGCCGTGCTCGATGAAGACGCTCGCCAGCGTCGCGCATGGCCTGTCAGACAACCTGATCACCCGCGCCGCCGACGTCACGCTCAAGGAGCGCCGCCGTCTCGTGCTGCTTGTGCGGGAAACGCCGTTCAACCTCGCGCATCTGCGCAACATGACGGCCGTCACCGAAATGGGCGGCATCGTCTTCCCGCCGCTGCCGGCCTTCTACACCATGCCGAAGTCGATCGAAGAGCTGGTCGATCATACGGTCACGCGGGTGCTTGACCTGTTCGCGCTCAGCGCACCGCTGACGACGCCCTGGGAAGGGATTCGGCACGCGCAGTAACGGCGCCTCAGCGTCCATTTCATCCTTTCTCCGCGCATCTTCCGACAACCTCATGGAAAATCGCGTCGCGTGCCGGCGAGCACGTGAAATCACCCGATCATTATCAACAATTACGATCGAATAAAGTCCGCGCAGAAGGTTTATCCATTCCCAACGCGGATCTATAGTCGCGGCACCATCATTCGCAGGCCACCGCCATGAACCGCTTGCCTTCGCTTTTCCTGTCCCACGGCGCACCGACGCTGCCGATCGATCCGACGCTGCCGTCCGGCGCGTTCACCCATCTCGGCACGGAACTGCCGCGCCCGCGCGCGGTGCTGATGCTGTCCGCACACTGGGGCACGCGACAACCTGTTGCGAGCATCGCGCAGCGGCCCGAAACGATCCATGACTTCTACGGATTCCCACGCGCGCTGTACGACATCCAGTACCCGGCGCCGGGCGCGCCGGAGGTCGCCGAACGTGCAGCCGGGTTGCTCGATGCCGCCGGCATCGCGACCACGACACACG
>GTpythonLung_DN4507_c0_g1_i4
AGCGCTGGGTGCTGGCCCGACTGCGCCACTATCGCTTCTACAGTCTGGCTGAACTCAACAAGGCGATTGCAGAACTGATCGCCGACCTAAACCAGCGCCCGTTCAAGCGGCTCGAAGGCAACCGGCGTGAATGGTTCGAACGGCTGGACCAACCCGTCCTGCGCCCGTTGCCCGTGCGTCGCTACGAGATCGCCACCTTCCAGAAGTGCCGTGTGAACATCGATTACCACGTCGATGTCGGCGGCCACTATTACAGCGTCCCGCATAGCCTCGCACGGCAGGAGGTCTGGGCGCGTATCACACGCCACGGCGTAGAGATCCTGCATGGCGGCAAGCGTGTCGCTGCGCACGCTCGCTCGCGCCTCAAAGGCAAACACACGACCATCGCCGAACACATGCCGGCTGCGCATCGCGCGCACATGGAATGGACGCCTGGGCGCCTGCTCAACTGGGGCGCATCCGTCGGCCCCGGCGCCGAGGCTGTCGTGCGGCATCTGCTGACCAACAAACCTCACCCCGAGATGGGCTATCGCGCCTGTCTCGGTCTTCTCTCGCTCGCGCGCAAGTACGGCAAACACCGCCTCGAGGCCGCATGCCAGCGTGCATTGAAGATCGGCTCGCCCACGCGTCGCTCCGTGCTGTCAATCCTGGAAGCGGGACTTGACCTGCAGCCCTCGCTCCCGACCACGCCCGCCGAATGGCGCTCGCCCGAGCACGAGAACGTGCGCGGCCCCGACTACTACCACTGACCCGAAGGAGGTCACGATGTTGATGCAGCACACCCTTACCCAGCTAAAGGCGCTCAAACTGGACGGCATGGCTCGCGCGTTCGAGGAGCAGTCAACGCTCACGGCAAGCACCAGCCTGTCATTCGAGGAACGCGTGGGCATGCTCGTAGATCGCGAGCTGGCCTGGCGTGATACGCGACGACTCGAACGTTTGCTGCGCGCCGCGAAGCTCAAGAACCCACAGGCCTGCGTCGAAGACATTGAATACCGGCAAACCCGTGGGCTGGACCAGCGCATCGTCGCCACGCTCGCCGGCTGCGACTGGGTGCGCAATGCTCAGAACCTGATCCTGACCGGCCCCACCGGCGCGGGCAAGACGTGGCTCGCTTGCGCGTTCGGCCAGCAGGCGTGCCGGCAGGACTTCTCCGTGTTCTATGTGCGCGTCGCGCGGCTGTTCGAAGAGCTGAAAATCGCGCACGGCGACGGCAGCTTCACACGTCGGCTTGCGCAACTCGCGAAGATTGATGTGCTGATCCTCGACTTATGTGCAGCGCGCGGTTATGTGGAGTTTCCCTCTGGGCGCTGCTTCGGCGCCGCGTTGTGCCAGGAGTCCGTCAACATAACTTCGTCGTGGGAGTAGCGTAGTTCCTCCGATCACCGTATTCGGAGGGCACCATGCTTCAGGAATTGTTTCCGAAGGTATATCGCCGCTATGAGGGATCCCGGTTCGCCGCCGATCTTGAGGGTTTCGCTGCCTGGTTGCGTCGAAGCGGATATTCTCGCAACAGCACCTGCGATCATTTGTTTCGGGCAAAGCAAACGCTTGAACGCATCGACGGCGCCGAGCCCGGTGGAGCGTTTGCCAGCGAGCATCTATACACGGCATTTACGTCATCGCGATTCCCTGCGCTGTATCGAGGCACACA
>GTpythonLung_DN4150_c0_g1_i1
CGATCTTCCGATCTCCCCCAGCACGGCCGCCGCAAGCATCTCATACGTCCTCGCTTGGTCCGTCACTTGCCCGTCTAGCGAGCCGGCCGTCGAGACGATGCTTGTAGCCACCTCCGGCCGCGCGATGATGTTCCGGATATCCTCGCTGAGATCATCGGTTGCATTGGCTGACAGCGCCACGAAGGCGATTCGGCCGGCGCCGACGTTCCCGGCAAGGAGTGCGTCCTGGAGCGGGCCAATTGCGGCAGCTTTCATCAACTCCAGCTCTTCCGAGCACGCCTTCTGCATCGAGAAGTGATAGATCCCGTTGTAGTCGTCGCACTGCTCCGCAACGGATTCACGCGCGATGCGAATGCCTGTGAAGCTCTTGACCGGGTCGACATCTTTGCCCATTTGACGCTTGACGGCGGCCTCGGCATTGGCGCGAAGCTGAATGGACGGATCCGGACCGCATGCCGTAAGCAACGACATCATCGCGATAGCGGTCGCCACCCAGACGACCTTCACTTTCCCGCGCATACCTTGGTTCCTTCACAATGTGAATTAATCCTTGCGTGCCTGGGCGTGACACGCCGTCAACGAATGATGCTGAACGACCAATGAAAAACAAGCGCCCGTAATCACTGGTGCCGTACTGGGATTCTCGCTATGAATCCGCCTTGCCGGCTTACGCCACCCACCCGTGAGCAACGTAGCGCCGCGCAGATGCCTCGTTCCCGTGCACAACAACGGACTCGTCGGCCAGCATGCCGA
>GTpythonLung_DN4208_c0_g1_i1
CCCCCACCATCGTCCAGAGCGCGCACCGCAGCGGCGGCCACGGCTGGCTCGCGACGCTGATCTCGTTCGGCGCGCTGGCGGTCGGCGCCTCGGCGACGTTCGCGTCGCTGAACACCGCACTGAGCGTGATCTGGCCGGCGACCGACAGCCGCTGGTCGAGCGTGCTCGGGCTCGTGCGGGTGCGCCTGATCTCGTTCGGGCTTGTGCTGGGCGTCGCGTTCCTGCTGATCGTCTCGCTCGTGCTCGACACCGCGATCACGTTTGTCAGTGCATGGCTCTGGGGCAATTCGCCCTACATCGCGATCAGCAATCTGATGCAATTTGTCGTCGGCATCGTCGTGCTCGCCAGCGCGTTCGCCACGCTGATGAAGTTCCTGCCGGACGCACGCGTCGACTGGCGCGATGCCGCGATCGGAGGCAGCGTGTCGGCGCTCCTGTTCTCCGGCGGCAGGAAGCTGTTCGCGCTGTATCTCGCGCACGCCGGCACGGCGAGTGCATTCGGCGCGGCGGGATCGTTCGCGGTGCTGCTGATGTGGCTTTACTTCTCCGCTGCCGTGCTGCTCCTCGGCGCGGAATTCGCGGCGGCGCGCGGCGCAACGCACCGGTCCTCGCCCGAGGATGCCGCGGCAGCGACGGCACGGTTCCCGGACAAGTAATCCCGAGGCATCGGCCGCGGCCTGAAGAGCCGTCGCGAATCATGTTTGCCGCGCAAGCGGCGCGCAAATCGTCCCGCGACGGATGCGCACCACGCGACGCGCAATCGACTGGCGCAAGCACACCATATTCATCCCGTCGAGTTGCGGTTGCGCGCGGTGTCGACGGGCATCGACGTGCCTGGTATCCCTTGCCGCAACGCACACCCATCCGCAAACGTTTGCGATCGACATCTTCGCCGCCTGCAAGGGCATGGAACCGTTGCCAGCGGCGCCTGAGCGCCAGCCATCACAACAATCGCAACGCAATAATTGTTAACTATTGCTCACTTAGGAATAGTCTCAGATGTATTTGATATATATGGATTTTTCCGCGCTGTGATGTTTTGGCGACACTTTATTTTTTGAGCTTTCTTACGCGTGTGGCACTGCGCTATTCTCCAATGCGCAACAAATAATGACTGACGAATTACTCGCGTGGAGATACTGAAAGATGAAAAAACTCGCACTGTCCACCCTCTCGCTCGCACTGCTGGGCGCTGCCGGTGCCGCTCATGCTCAAACCAGCGTGACGCTGTATGGCGTGATCGATACGTCGATCGCATACGTTCACGGCAATAACGGCGAGAGATCGG
>GTpythonLung_DN3701_c0_g1_i1
ATAGCGCAAATACGGCAACCACAACTAGGAGCGGCAACACAATCAATCGTTTCATCCATTCCTCAACCGAGAGCGGCTGCGTCGCAGCCTGCTGAGCATAATACGTCCACGAGGCCGTTACTGCGACAGACAAGAGCAGAACGGCGAGCGCGACGCCAACACGTCGCGGCCAAGTCGAGAGAAGGGTATTCATAGGGCGTGCGTCGCACCGAGGATCATCCCGCCATCTCGCTCGTCAACGATCTTCTTCGGCATGTGTGCTTCGGGGTCCGATTTCACCCAGCGTGATAGGAATTGCCCGTTCATTCTTCCCCAAACGAAATACTCCGCATACTTCTGGTGCGGATTGCTCTTGTCGAGTCCCTTAACGAAGCGCCAGTCCGCCTCGATACGCAGATCCTTCCAGTCTTCTGGCGTCAGTTTGCACACGCCGATCGCGATGTCGTAGGCGAGAGCGTGCTCCGCGTGCATCGCGTTCGTCATGATCGTCGAATGGTTTGTCGGATTGTTCTTCTCTGTCGCCCCGAGATAAGCCGTCACGGTGGACGACGAATACTGCCTCGCCTTGCCGTCAGCATTGGAACCGGGTTGCTCCGAGGTCACATTCCCATCTGCGTCAATGAGCGCGCCGTTTCCTTGCTCACGTTGGCGGACGGTCTGTCGCACAACCGCGTGCAATTCGTACCGCATATCTGCTTCGCTATCCTCGTTCCCAAGCGGCGTGGCGCCCTTGTAGTTGTCGATCGCGTCTCCTGGCTTTTTGTCAGCAGCAGCCTTGTCTCTATCACGAGCGGCCGCCACCGGGTCATTGCCCTCATTAAAGACGCTGGTCGCGGCCGGGCCGTCATGGACTGGTGCGAGCGGGCTTCCGAATTTCATTGCCACAGGGGTGAACGGGTGGTCCAGCTTTGGAGCGTCGATCGGAATTGCCCACCAGTCGGGTGGCGTCGCATTGACAGCCGGTCCTGCCAGGTTTATCAGCGAGCCGATACCTCGCATCTGCCAGATCCCCCACATGTCGTGAAGAGTCGTTCGGTTCTGCAATGATTTGGCGATCGAAAATCGTGCCTCGGGCGACGGGGGATACCAGAAGCCCTTCGTCTTTCCTTTCTTGTAGCGCCAGTCATTCTTCGTGTAATCGTAAAGTTCGCCGA
>GTpythonLung_DN3444_c0_g1_i2
CGATCTTCCGATCTCCCCCGGATGACATCATGGCGCTGAATAGGAAATGACGCCGAACATTGCAAAAGAGTATGAATGGAACTCCGGAGCAAGATACGTTTCGTGAAGTGTGCATGGATTACGACGGACGACAAGACTGTACCGAACCGGACCGGTCATCGTGCGAAACGAAAGAACAAGAAGGAATATGACACAAAAAATACTTAACCAAAAATTAGCTAGCCATAGATTGTGGCTGGAAGATGAAACACAAGGAGAAAGACTAACGTTAGTTGATATAAAACTAATCGGTCTTTGCTTTGATCACGTGTTGCTTGACAAAGCTGTAATAAGCAATGTCACTTTTAGGCATTGTAAATTTAATGCTGTCCGTGCTATTTTGGCAAAGTTTACAAATGTTACGATTGACTTCTGTTATATAACAAACTCTGTGTTCTATCAAACAAGTATTTATTTGGTAACCGTGAAGAATTGTCAGCTCACGGCGACAACATTTAACCAAATTGAAAGCAAGGAATTACGATTTCTCAGAATATTGTTTACCAAAAGCCGCTTTATTAATTCTTTACTAAAAGAGATAGTATTTCACCGATGCCAGATAGTAAAAGGTAGATTTATTTACAGCTTCTTACCTGATTGTTGCTTTATCAAAACCACCTTTTCCGATCCTGTCTGGATCCATCAATGTGATCTGCCCAGAGCATTGTTTCTTGACACAACTTTCGGTTGCGTTATTCCGAAGATTGCAAATCTAGATGCGCAGGTATTACCAAAGCTTGCTATCAATAAAATATACCACAACAGACGAAAGGTTGTGGCGACATTAGCTAGCCAACTAGGACATACAGTAACCGATAAAAGCTTATTCAATCTAGCTGAGCTTGTTTATGCGGTATCACGCCCAGGAAAACGCACACCTGATTTTGATTTAGATGGTGATGAAACAATTAAAGACATAAAAAGAAATATAGATGAAGATAAAGATGAGAATTAGAAATGAAACAATCGCAACAATGGTCGATACTTGCAGTAATGCTTTAACAGGTAAAACTGAAGTATCTACCTCCGGCTCTTGAAGTCTGCCATTTGATTGAGAAGTGTGGCGCTTCAAGTGAACTTACTAAGGCAAGCCTAGCTGCTTCTGATTTATACCAAAAGTTGAGTTTTCCGGCGAAGCACGACCGCGGAAAACCGACCTTGAGATCGG
>GTpythonLung_DN4768_c0_g2_i1
CCAGCAGGAAGTCGCCAAGCTGATCGACGTGTCCATCTGTATCGGCTGCAAGGCATGCCAGGTTGCATGCTCCGAGTGGAACGACATCCGTGACGAAGTCGGCACCTGCACCGGCGTCTACGACAACCCGCGCGACCTCTCGGCGAAAACGTGGACGTTGATGCGATTCGACGAGCACATCAAGGAGGACGGGAAACTGGAATGGCTGATCCGCAAGGACGGCTGCATGCACTGCGAGGAGCCTGGCTGTCTGAAGGCTTGCCCGAGCCCCGGCGCGATTATTCAGTATGCCAACGGCATCGTGGATTTCCAGTCCGAGAACTGCATCGGCTGCGGCTACTGCATCGCCGGTTGCCCGTTCAACATTCCGCGCATCAACAAGGCCGACAACCGCGTGTACAAGTGCACGTTGTGCGTCGACCGCGTCACGGCCGGGCAGGAGCCCGCATGCGTGAAGTCATGTCCGACCGGAGCAATCTCGTTCGGCAGCAAGGAAGAAATGAAGGACCTCGCGGCATCGCGCGTGGAAGAACTGCACGGACGCGGCTACAAGGGGGCGGGGCTTTACGACCCGCAGGGCGTGGGCGGCACGCACGTCATGTATGTCCTCCAGCATGCCGACAAACCGGAGCTGTATCACAAGCTGCCCAACAACCCGTCGATCAGCCCCGTCGTGCGCGGCTGGAAAGGCTTGCTCAAGCCGCTCGCGGCGGCGGCATTCATTGCCACGCTGGCCGGGTCGTTCATGCATTACGTGGGTGTCGGTCCGAATACGACCGATGAAGACGAAACCGAGCACTAAGGGACGGAATGATGATGAAACGTCAAGATATGATTCTGCGCACCAAATTTCCCGAGCGTGCGTGTCACTGGATCATGGTCGCCTGTTTTTTCCTGGTCGCCATGTCGGGCCTGTCGTGGTTCTTCCCGAGCCTCAGCT
>GTpythonLung_DN4511_c0_g2_i1
TCCCCCGCCCTTACCCCTTGGCAAAGTACGCCGCGGCTTTTTTTAAGATGTCGCGCTCCTCGGTGACCCGCTTGAGTTCGGCCTGCAATCGCCGGTTCTCCGCCAGAAGCGTGCGGTCAGCCAGATCAATCTCGGGAGCCTTGCGACGTACCTTCACCCATTCGTAAAGCGTGTGGCTACTGACGCCCAATCTCTCGGCCACTTCCCGGACCGGACGGCCTAGATCAATGACCTGCTTGGCCGCCTCAGCCTTGAACTCATCCGTATACCGCTTGCTGCTCATATCCATCTCCTTGGTCACCGTAATATACGGCTAGAAGATGGCTAGGAAATTCTGGTCGATTCAAAGCGACTTTGGTGCAAAGCTTCTTGGCGCCTGCATAAATCAACTTGCCTGCCGCGTTTCCTGCAATACCAGCGACGACGCCGCCAATAAATGCGCCAATGGCCGCGCCGATCGGGCCGAATACGGCTCCGATTTGCATGCCTATAGCTGATCCCTCGGCCATAGCAAACGTCGTAACCAAGACAACGGTGGTAATTTCACCCATGGCGTCGAGTGCCTCGTCAGTCGTGATCTCGCCGCGACCAAGTTTCCACAGCACCTTGATATTCTCCAGTGCGATATATGTCGCGGTGGCGATCTGTCCCGCTGGAGTCTGTTTCAGCAAACGGCCAAGTAGGCCACGCTTGACCGCAATCACCATGGCGCCGGCAAGCGCTGTGTGAAGTGCTGCATTTGAGGCGCTGGTCAGAGAACTGGAAAAAAATTCCCGCAGGTCGTCGCTGATCGTAGTATTGGGCTTGCCGCGCAATGTATTCCATGCGCGTCGACCAAGGATGCGCGCACCCTGGAAACCAACCGAGATGGTTGCGGAAAGCAGGGACCGTTTCATGATCTGGTGTGCGATAGCGCCACGGCTTACCTGGTCCCAACCATAGCGTTTGGACTCGCCATCTTGCTGCGCATCATATTGTTGCTGCTTCGCTTGTTCCTTAGTGAGCGGCGAGGACGATATGCCATCCACTTCGATAGTTTCAGTGCTGCCAGAGACGCCCTCGCTATGCCCTTCGGGTACCAGTTTGCGTTGGCCGCGATAGTCGCCTTGCTTGTAGAGATGATTTGTGGCTTCTGCATCAGCGCCATACTTAGACTGGTAGCGCCGCACGACCCTGCTGTCTGCATCTCGAATCACGAGATCAACGGAGTTTTTGCGATAAGGTTGCCCCAGTTCAGGTGTCATTACCTCGGCACTATAGGTACTGCCTTTGGCGGCGACATCGATATTGAAGCTGTCCACATGATGTTGTTCTGCGATGAAGCCATCGAGGTTCGTACAGCCGCTAATCGCGCCATCGGCACGCTGGATCACTTTGGCGCTATTGAGGGTAGCCTGATCTAACGCTCTCTCGATAGTTGCTGCATAGGC
>GTpythonLung_DN3310_c0_g1_i1
GTCGTGTAGCGCGCGCCGATGTCGAAGCGGTTCCATGCCGGAATCGACAGCTTGTTCGCAGCGTCCAGATACTGGTTGCCGGTGTGAATCCACGCGGCGTTGACCGTCAGGCCCGGCACCCACGGCAGGTCATATTCCCCGCTCACGTTGAACAGGTAGCTCGGCACGCCGACCGGCCGGTAACCGTCGGTCGCGCCGCCGTTCGTATCGAGCTGCTTGGCATTGAGCAGCGTCGCGCCCGCGAGCAGCCGCACGCCCCTGACCGGCTCGCCATAGACCGACAGCTCGATGCCGCGATGACGCTGCGTGCCGTTTCTGCCGAAGAGGTTGGTCGCGCTGTCGGTATAGGCCGTCGGCTGCTCGAGCTGGAACAGCGCGATTTCGCCGCCGAATTGCTTCGTGTCGTACTTCGCGCCGACTTCATATTGCTTCGTACGGTTCGGCGACAGTGTCTGGCCCACGTTCGCTGCGCCGAACGGTGCGATCTGGCCCGCGGCGAGCGATTCAGCCCGGTTCGCGAACAGCGAGATCGTGTCGGTCGGCTTGACGACCAGACCGAATATCGGTGTCGTGATCGACTGGTTGAACGTGGATGAGATCGTGTCGGTGCCGACCGTGTAGTTGTTCTGACGCAGCTGCTGGTGACGCGCGCCGATGGTGAACAGCACGCGGTCGTTCAGCAAGCCGAGCGTGTCGGATACCGCGACGCTGCGCGTCAGGATCCGGTCCGCGAGGCCCGGATCGGAGAAGCTGCCCGCCACGAAACCCGTCGCCGCCGGCTCCGGCACGATGCCGCCGCCGTAGAGGCTGGTCGGGAACGCGCCGCTGAACGCGAACGCTTCGCGATCTTCGAGGCTCGTGATGGCGAAACCGGCCGCAACCTGATGCGTGACCGGCCCGGTCGAGAAATGCCCGCGCACGCCGATCTGGGCCGCCAGTGCGTCAGTCGTGCGCAGCACATCGCCGCGCGTGGCGGTCGTGCCGGTGGCAGCGTTGAACGTCGGCGACGAATACGTGCCGTCCTCGTGCGAGCGACGCA
>GTpythonLung_DN1866_c0_g1_i2
TGGATAAGTTTTCTTATCCAAATAGTCTCATGCGTTCCGGAAAGTAGCCGGCAGAAAGACACGTCCGCACCGATGCGACTGCCGAACCGAATGACAACGATTTTGCGACAAACCCGCCAAACAGATGAGGCAGGGCAATTCCAGAATTCCTGAAAGAATCAGGAACAGTGTCTTTTTCAGAACCGGATAACTTTTAAGAATCTGCTTACCTAAACTGTAGTCATCCGTTCCGAACCCGTTGTTCGCAACGAGACACAACAAAGCTGGAGGTAAGCATCATGAAGCGCCTGATTCAAGCCGTTGTCGTCGCCGCCGCCCTTGCAGCGCCGATCGCCGTATTCGCACAAAACAATGCGCCGCTGACTCGCGCACAAGTGCGCGCGGAGTTGGTGGAGTTCGAGAAGGCAGGCTATAGCCCGTCAGTTGGCGAAGATCCGTACTATCCGAGAGACATCCAGGCGGCAGGAGCGCGCGTTGCTCAACAACATGCCATCGTACAGGCTCAAGGCGTCGACACGAGTGGCATCGGCAGTGACGTCCAAGGGGCCGCAGCGGCGGGCAAGCCCGCGAAAATTTCGCGCCTGCATACTGATGACGAGATGAAGTCGTTGTACCGCGGTCGCTAAGCGACAACGCCTTCGATTATGCGATCCACCCTGCCGAGCGGCGCGGCTGACCAAGATCGCGGCGTCGCATGTCACTCGTCTTTTGCGGATTGCGTCGGCGCCTTCGCTGCCTTTGCCGGACGGCGTGCCTTCATCCGCCGGGCACGCGCCGCATCCTCGCGCGATACCTGACCCACTTCGTTGCCCTGCAAATCGACGCGCGCCGCGCCCTCGACCAGACATGTCCAGTAGCGGCTGCCGCGGCACCACGTCGCGACCGCTTCACGCAATTCCGCTTCGCTCAAGCCCAATGCCTGCATTTCGCTGGCAAGATCGTCCCAAATACCGACCTTGAGCGGAACCTTCGGTGCCGGGTTCTTCGGGAAAGCCAGCGGATACCGCTTTTGCAGTTTTCCGATCGAGATCACGACCGGATCGACGGGCGTCGCCGGCTTGGCAGCGGCATTCGGACGCGTCTTCGAGCGTTTGGCATTTCGCTCCTGCTTGGCCTTTGCGGCTAGTTCGTCGCGCAAATTGGCCAGTTGTTCAAAACCCATAATTTCAGTGCACCAGGAATGTAATGAATGGCTGCAGGCAAGACTCGCCGACATGTCGCAATGCGCGGATCGCCAATACACCGTACGCCGCACCGACAT
>GTpythonLung_DN3668_c0_g1_i1
CGACGATCTTCCGATCTCCCCCGGGGGGCAGCGTGGATCCGGTTGTCGGGCGCGCCCAAGCCATCTGCTCGGTTCGGCTCCGGCATCTCGAATCCGCCGCCGACCCAGAGGCATGTCTTCTTCGTGTAGTTGTCGGTCAACTCAAAGCCCGTGAACTCGTATGGGTGAAACGTGTGGTCTGGCTTGCGCCAGTGCGTCGAGATCGTGCTGACTGGGTTCTCGATGCCATAAGGGCAGCCGAGCCTTTCGAGGAATTCGGCGGCCGTCGCGAACATCTCAATCGACTGCGACAGGGCGCGGAGGCCTTTCCCCTTGAACCAGCGGGCGCCGCTGACTGCCAAATGCGTGCACGGCGGGAACGCAAAGCCGAAAACGACGGTCGAGTCCGGCGGGATCGAGGGCGGCCCGATCAAGGCATCCCATTGCTGAAAAATGATCCCGTCGCGAACGGTCGTGCCGCGGTGCTGGACGTCAAAACAGATGCACCGATAGCCGGCTTCCGCCCAGGGCTGCGCCATATTCCCCGTTTTGTCGAACAGAAAGACTGCGGTCGGAACGTTCACTCGCATCCTCAAATCAGAAAGAGCCGGGCGCTATTTCGAGCCCGGATAGGTTTTCGTGAAATCAAAAAAAGAGGCGACCGAAGCCGCCTGAAGCCACGCACCCCGATTCGAAGTCGCGCGTGGTGTTGAATCAATCAGCCGACTTGCGCCGCACTGCCGAGCAAACCTCGACAACGCGCTTGCACTCATCGACGTTCATGTAGCCG
>GTpythonLung_DN4394_c0_g2_i1
GTGTCAGCCATAGTTGACACATGATCGAACTCATCAAGACCGCCGTATTCGAACGCTGGTTGACCGACCTTCGCGACATTCGAGTGCGAGCACGCATCGAAGCCCGCATCCGCCGACTGAGTTGCATAATGAAATCAGCTACTTCCTGATTGGTCTCCTCCGCACCCCGCAGTCGCCATTGGCGTTCGCATTGCAAGCTGCCCGTCTGGTTCAGATCGTGGTCCGACAAAAAGTAGTGCAATTATCCACCGCGATCGCGCCAGGCTGCAGGCTATAATTTCCGCCATGAAACTGCTCCGGACCGTCATCCTGTTGCTGCTCTGCGCGGTGCTGCCCATCAGTGGGCTGGCAGCCAGTGGCTTGACCGGTGAATGTCCGATGCAGCAAACCATGTCCATGGATGCGGACGCCAGCGTATCCGCTGACATGCCGGGCTGCGATTCGATGAAGCCCGCATCCGTCGACAAGGCCAAGGTCAAGGGCATGTTTTGCAAAGTAACCGCCCAATGCCAGTTCGGCAGCCTCTATCACCCGGCCGCCAGGGCTGAAATCGGCCGCCCGGCTGCGGTCGGCACGCCTGTCATCTTCCATTACACCCAGTCTCTTCCGGTCCGTGACCCGAACGGGTTATGGCGACCGCCGCGTCTCGTCTAATCCCTCGCTGACAGGTTCACCGCAGTTGCGGTGAGGTTCGTCGTATGCCGGACGCGGAATCCCTATGGGATTTCGCCTTTGGGGTTAGAACATGCCATTCATTTTCGGCACGCCGCTGCGCCGGCGTGTACCTTGGCGCGTGCACACGCTTTTTGCCGCGCTTCTCGTCGCGGGCGTCGTTCACGCCCAGCAGGCGCCTTTCACGCTGGACGCCGCGCTACAGTCGGCGACCGATCGCTCTGCATCGATGCAGGCCGCGCAGTCGTCCGTCCGCGCCAGCTCCGAGGCGGCCGTCAAGGCCGGACAAC
>GTpythonLung_DN1703_c0_g1_i1
ACTGGCGTCCGGTGTGGGCCGCAGTCGCGGCCGTGTTCCTGTTCCAGCTCTTCAAGCCGTGGCTCGTGCGCGCGAAAGCCGCCATGCCGCTGCCGGCCATGCCCGCGATGGGCGCGAAGCAGCAGCGCGCGATCCTGTGGGGCCTGCTCGCGGCCGGCCTCGTGTGGCCGTTCTTCGGGTCGCGCGGCGCGGTCGACATCGCGACGCTCGCGCTGATCTACGTGATCCTCGGCCTCGGGCTGAACATCGTCGTCGGCTTCGCGGGCCTGCTCGATCTTGGCTACGTCGGGTTCTACGCGGTCGGCGGCTATACCTACGCCATGCTGAACCAGTATTTCGGGCTGACGTTCTGGGAATGCCTGCCGCTCGCCGCGATCGCGTCGGCCACGTTCGGCTTCCTGCTCGGCTTCCCGGTGCTGCGTCTGCGCGGCGACTATCTCGCGATCGTCACGCTCGGCTTCGGCGAGATCATCCGCCTGCTCGCCAATAACCTGACGAGCCTGACCGGCGGCCCGGACGGCATTTCCGGCATTCCGAAGCCGACCGTGTTCGGCCTGGAGATGGCGCGTTCCGCGAGCGTCGAGGGCGCGAAGACGTTCCACGACCTGATCGGCCTCGAATACAGCGGCGAGCACATGGTGATCTTCCTGTACCTGCTTGCGCTGCTGCTCGTCGGTTTCACGCTGTTCGTGACGAGCCGTCTGATCCGCATGCCGATGGGCCGCGCATGGGAAGCGCTGCGCGACGACGAGATCGCCTGCCGCTCGCTCGGCCTGAACCCGACCCGCA
>GTpythonLung_DN4143_c0_g1_i1
ACGACGATCTTCCGATCTCCCCCCGCCTTCGCGAGAATCGCGCGTGCCTCTTCGAGGAAAACGCGTCCCGCATGAGTCAACTCGACATTACGTTTGTCACGCAGCAGCAACGCCACGCCAAGCTCTGATTCGAGCGACTGGATCGCACGCGTGACCGTCGGCTGCGCGACATGAAGCCGTTCTCCCGCGCGTCCGAAGTTCAGTTCCTCGGCGACCGCGAGGAAATACTTGAGTTGCCATAATTCCATTGTTATGCGTTCCGCGTATCAAATTAAGACGCCCGACGTATTGGACAGCCTGAATCATCTCGCCTATCCTCCGCGAGGTATCGGTTCCTCACCCTTTCAACCTGCCGGGTTGCTCGCTTCGGATGGCGAAATCATACATCCAGCCGATGCGATATTTTTAAAATATTGTTGCACTACTAACTTTAATTTTTGAACAAAAAATGCATTCGTCACATGCGCCGAATTCGAATGAAAAATGCGATTGATTCGCTTCCATTCACGCCATGCATCGCCTCGCGCGATTGAGCGCTGACGTCGTTTCCGTTCAACCGGGCGACACACGTGGCACCGAAAATCGACATACTCGAGCACTCCCCCGAGTTACTGCTCGTCCGCTGGGTCGAACCCGGCCGCGCGCATTATGGCGAGCAACGCTGGCGACCGACCCGTGCGCTGCGCTCAGGTATTTGTGCGTTGTCCGGACAGAAAATCGTCTGCGGAGACGCGGTGTTCAAGCCAGGTGGACGCCCGGCGCCGGGCAATTCGCACGCGATGATCCTGGTTTCGGCCGCGCTCGGTGACCTGCTCGCAAGCGGATCCTGAATGCGACAACACGACGAATCGCCCGTCCAGCGCGACCGCACGGCGCGTCGCGCCA
>GTpythonLung_DN2751_c0_g1_i1
CAATTCCAGCTAGGCGCACCGTTCGGCGCGCTGCAGCATCAAGGTTGTGATGCGCTGTTCGGGATGAGCTTCGGCGCGCTCGCCCAGCAAGCCGCCCGCGCGGCCGGCGCGCCCTTCACGCTGATACTGTCGAGCGGTGTGCGCGTGCTCGCGCGCTGCGAATTCGCCGATGCGCAGAAGACGACGCACGCCGTCGCATCGCCCGCCCTGCCGGCGCAGCGCGCCCGCGCCGCCGATCCCGACGCGGTCACGTTCGCCACGCTCGGCACCGGAGACGCACGCATGGCGGCCGTGCTCGCGCGCGTCGCGAAGATCCGCGGGCGCGACCTGCCGCTGCTGATCCTCGGCCAGACCGGAACGGGCAAGGAATGGCTCGCGCGCGCCCTGCATCATGCGTCGCCCCGCGCGGACGGCCCGTTCGTCGCGGTCAATTGCGCGGCACTGCCCGATTCGCTGATCGAGGCCGAACTGTTCGGTTACGAAGACGGCGCGTTCACCGGCGCACGCAAGCGCGGCAGTCCCGGCAAGATCGCGCAGGCGGACGGCGGCACACTGTTTCTCGACGAGATCGGCGACATGCCGCTCGAAGCGCAGGCGAGCCTGCTGCGCTTCCTCGAGGTTCGCAAGATCGAACGGCTGGGCGGCAACGACTCGATGCCGGTCGACGTCCGGGTAATCTCGGCCACGCACGTCGATCTCGACGGCGCGGTGCAGGCGGGGCGTTTCCGCTCGGATCTCTATCACCGGCTGTGCGTGTTGCGCATCCACGAGCCGCCGCTGCGCGCGCGTGGCAAGGATATCGACATCCTCGCGCACTTCGTGCTGCAGAAATACAAGGCCGACAGCGGCCGCAAGATCAGCGGCTTCACGTCGTCGGCGCTCGATGCGATGCGTCGCTACGAATGGCCCGGCAACGAGATC
>GTpythonLung_DN4531_c0_g1_i1
ATTCCCATGCGGCTAAGTAAATACCTTCGCCACTGACTTCTTCGTGAGGCGTAGAGTAGTCGCATTCTCTGCAGTAGAAGGTTTTCGTCATAGCCCCTCCCCATCGGTGTACTCGACTCGCACCTTCACGCAGGCGATGCGGTTGATCGCTGCGCATTCATCCGCCTTGCTTGAGCTATCATGGAGTTGGCCCCCAATTCTGCCTGGATAAACATTCACCCACATTTCACGCGTGTGCTTGGGCAACGCAGTTGGTATGTAGGCCGTCCCCTGCTTATCAATCCAAGCTGCGTTGATTGCGGCCTGTTGGGTGTTGGGCGGCTCTACGCGGACGTGTTCGATACGTATCGCTCCTGGTCTACTACCCGGATTGGTTAGATACGCTTCAACATGAGTAGAATAGAACACCACCCAATACCCCCCTTGCGGCTCTTGGTAGAGTTCCCAATTGTCATTCACTAATGTGAGCCTGAGTCCTTCATAGGATTCGCCATCCGCGTAGCGCAGGTAGCCGTCGTGCAAATGAATAAAATCATCCTTTGCGAAGCCCTTGTGGCGAATCTTCTTCCCCTCGGCTAATGCTTTCAGTCTCTCTGCTACGTTCATGCTTTTTTCACCTCAATCTCCACCTCTCCCCACGGCGCATAGATGTTAAATTTCCCGCTACTGAGCGCTCTCTGGTTGGCCTCCCATTGGGCAACGCTATCTTTGTGCTGCCGGAGCTGATCGAGGTACTCAGGGGCGTGGTGATCGTATTCGACCTTGGTTTCTGAGCGGCTGAAGAAAAACCCTGAGGTAGTGACCTCGCTTCTCGCCTTGATCGGAGCTTTAGGTTTTCTAGGGAGAGGATATAAACTCCGATCACCCTCGATGCGCTCTATGAGCTTACAATACTCTTCGGGACTGAACTCGTAACGGTAGACGCCGTTTGGAATTTGGACTCCGTAAAAATCGAAGTGGGT
>GTpythonLung_DN4351_c0_g1_i1
TGACGTCCGGGGCATGGGCCGAAAGAAACAAACTGGCCTCGAGCGGCGCAAGGTACTGGTGGGGTTTCGCGCCGCCGGTGAAGATGGCCCGACTGATAGCCAATCCGTGATGGCGGGCCGACATGAACACCCTGAGCCCGGTGACCGGGTCGTTGCGCGACAGGATCGCGACCTCGACATCGGCGCATTCGTCGCCATTGAACGCGAGAAGTTTCCGCACCAGCGGGAAAGCGACACCCGGACCCGCGGGAATGTCCAGTCGCGCGGCCTGAAGGGCGCAATACGCCGACGGGTCGTCCTCCCGGAACACCTCGTTCTCGATCTCGAAGTCGAAGAGCGCTCGCGCGGAAACGGCGATGATGATTTTTGTACTCGAAGTCATGGCTCCTCCTGTGGCCTGGCACCATCATGCAGGACGACCGGGACAAAACGTGTCTCCGTTGCCCGGTAGAATCGGCGCTATCGGAATGCCGGACAGGTCACCCTCAACCGAAGCTCATAATGACGACCTCAAGCCTTGATGAAGTGCTTCTTCGCATCCTGCCGACAGACAGGGACCTCGAACCATGGATGTCCACGTCTCGGATTTTTCAGTTGCTTGAAGACCGCGGGCACCGCGTTGATTACCTCAAGCAACTTCGACGGCGTCTTTCCATGCTGGAGCGGGACCTGCTTGTCATATCGACCGTATCCGGCCGCGATAGGCTCTGGCAACGCAAATCCTGGTTGCACGGCGCCAACCAGGTGGCAAGCTTGATGAGCGCTTCCGAGGCTGTGGCATTTCACGCGCTCAGACGTTTTGTGGGAGACAAGCTACCCGCGGCCGTGATCCGGGACATCGAGCCGCTCTTCAAGGCAGCCGATACGCGACTTTCTCAAGACCGCGAGGACAGTC
>GTpythonLung_DN3920_c0_g1_i1
ACGATCTTCCGATCTCCCCCGGGGATGACGATCAGTCCATCTATGCTTGGCGGCGCGCACTCGGCTACAAAGGCATGATCGATTTCGTCGAGCAGACTGGCGCCGAAATCATCCCATTGGGAGAAAACTATCGCTCCCACTCGGAAATCCTTGCCCCCGCCGATCGATTGATTCGCCACAATGCCGGCCAGCGTGTCGAAAAAGATCTCGTGGCCAAGCGCGGGCCCGGTGGTTCAACGCACGTCTATGCCGTTTCGGCCGCTAACCGCGAAGACGGCGAAGAACACGACAAGGTCGCGCTCCAGACGGAATTTCTCGTGCCATACATCATGGAAGCCGTGCTGCCCGAGGACGAGCAGCCTGGTGGGCGCCTTGCAGTCCGGCCCGGCGAATGGGCTATTCTTGCCCGGACCAACTTCCTTCTCGACTCTGTTGAAGCCGTGTTGGACGAGTTCAACATCCGCTCGAGGAGAAACGGCGGGTCGTTCTGGGACAAGGACTACATCAACACATACCTGCAGTTGCTGATTTCGGTTGAAACGATGAACCGCAGCGGCATCGACCACGCGCTGGCATTTGTCGGTACAAGCGAGGAAGCACTGAGCCAGCTCCACAAGCGCATACCAGGCGCAACGATGGCGCCTTTCTTCGAGCGGGACTTCGACGATTACGGCGATATCGCCAAGATTGACGCTGAGCATATGCGCGCGCTCCAACAGTTACTCGTCACGTGGCGTCAGGACGCTCTGTTCCGCAAAATTCCGGGGACGACTACACCCATGCGAGCAGTCAACCAAGCGATCGATTCCGCGGCGACATAT
>GTpythonLung_DN2617_c0_g1_i1
GACCGAAGCGGAGATCGCCGAGGTGGTCGCGGCGCATGTGCCGGGACGCCTGTATGGCGACGGCCAGTTGCAATTCTGACGCCCGCGAACCGCACGGTTGCATCGCATGCGGCAACGGGTCTGTTTGATCAGGCCATGAAGTCTGCTACCCTGCGCGTTTTCGTCCATGCGACTCACGATGGAAAACGCATTCAACGAACGGGGCGTGACGGTCACGCGTAACGGCCTGTCGGCGGCCGGTCAGCTCTTCGCTTTGCGTGATATTCGCCAGGTCGAAGTCGTCACGGCTCCCAAGAACAAACTCGTGCCGGCGGGCATCTCGGTGATTGGCGTCATCGCCGCAGCCGCGGGCGGCATCGGCGGTTCGAGCGCCGCGCTCGTCGTCGGCGTGATGCTGATCGTCGTCGGCTATCTCGCGTGGACCACGCAGGATGTCATGTACCGGCTCATGGTCGACATGCCCGACGGCAAGCGTGAAGCGCTGTCGAGCGTCGATTCCGAATTCGTCAGCCGGGTCGCGCAGGTCGTGCGCGATGCCAAGGCGGCCGCAGCCGCCTGCTGATCCCCACGCATCCCTCGGCACGTGCGAAGCCCATGCCGCCGCGCCGCCTCCCCCGCGCGCATGCCGACCGCCTAGTATGTAAATGACGGCGCGCGCGGCGCCGTATCGTCCGAGGAGGTCGGCATGAACGCTCAATCGCTGTCCGGCATGCTCCGTGCGCAGGAGTTGCTGCTCGTCTCGATGATCCGCGCACTCCCGCCCGACACGCGCCGCGCGCTGGGCGACGCGTTTGCCGCACAGATCGCGTTCGCGGAAAAGGCAAACCTCGAAGCGCCGGGTGAACGCGACTTGCACGACGCGAGATCGGAAGAGCACCCGTCTGAA
>GTpythonLung_DN3208_c0_g1_i1
TTGAATCTCCAGATTGTTGAGGCTTTTTCCAGTATGCTAGTAAAGAAATATCACTTTGCTCTTCAGCATTCAAACCTGAAATTTCCAAACCATTGCTGGTTTCAAGATTAATAGCCATGACAAAACATTGACTTGCCAAAGATCCTGAAAGAGATGCTGGAAACACTTTTTCAGGATCTTTGGCAAGTCAATGTTTTGTCATGGCTATTAATCTTGAAACCAGCAATGGTTTGGAAATTTCAGGTTTGAACGCTGAAGAACAAAGTGATATTTCTTTACTAGCATACTGGAAAAAGCCTCAACAATCTGGAGATTCAAATCTCGATGTAAATTTGGAAGTATATGCATTTTATGATGCTATGATTGTCTTGAGACCAAATAACGTAATTGAGCTTATTCAATAAAGTATGGGTATTGATATAAATGACATATTATGAATTTGAACTTGATAGTACTGATGGGTCTTATGCTTTTTCTAGCAGTTATACTACAAAGAACTGGCCTACATTTCTGTTGGGAGGAAAGAAACCTTTAGAGAATCTTGAAGCTATTAAAATAGTTGAAGTTCAAATTCCATTTTCATGGTACACTATAAAATCAGGATTTACATTTGACTTTTTTGTTCCAAATGTTACTGTCACTAAAACCATTCCTCCTGGAAATTATACAATTACTCAGCTAGTTACTCTTTTAAATAGTTTACTGGTTGGAACTGATGTCTGGGCCTTTACTGTTTCATTCAACCAAATCACTCAAAAAATTGAAGTCGTTTCAACGGCCACCACAGCTAGAATATTTAGTTTTACTACT
>GTpythonLung_DN1385_c0_g1_i1
CACGCTCGGCTGGCTGCCCGTGCTGCTCGGCTTCGGTGCGCCGGCCGCCTATCTCGCGGTCGAGACCGGCAAGCGGCTGCATCTCGTCGGCGGTGTGTCGGCGCAGTTGCTGACGGGGCTCGTCAATACGCTGACGGTCGCGAGCGCCGCCACTGCGGCGACGCTGGCATGCGGGCTGGTCGTCGCGCGGGCCGCGCGCGTGCAGCGCGACGGCGCCGGCGTCCATCCCGGCCGCGTCTGCGCGCGGATCGCCAGCCTCGGCTATGCGGTGCCGGGCACGGTGCTCGCGATCGGCCTGCTGATCCCGCTGACGGCCGCCGACCGGTTGCTCGGCGCCGTATTCGGCCACGACGGGCTGATTCTGATGGGTTCGGCCAGTGCGCTCGTGATCGCCTATACGGTGCGCTTCCTCGCCATCTCGGCCGGCAGCCTGGAAGCAGGCCTCGCCCGCATCCCGCCGTCGCTCGAGCACGCCGCGCGCTCGCTCGGCGAAACCGCGGGCGGCACGTTGCGGCGCGTGCATCTGCCGCTGTTGCGGCCCGCGCTGACGACGAGCGCGCTGCTCGTCTTCGTCGATGCAATGAAAGAACTGCCTGCGACCCTGCTGCTGCGCCCACTCAATTTCGACACGCTCGCGACGTGGCTCTATGCGGAAGCGGCACGCGGCACTTACGAAGACGGCGCGGTCGCCGCGCTCGCGATCGTGCTCGCCGGGCTCGTGCCGGTCATCCTGCTCGCACGCACCCGTCACAAGATCGGACAATGACATCGTGAATCAGCTCGAACTCGACGCCCTCACCCTCGCCTACGACACCCCGCACGGACGCCGCACGGTCGTCGATGCACTGAGCCTGACGCTCGCGCGCGGGGACATCGGCTGCCTGCTCGGCGCGTCCGGCTGCGGCAG
>GTpythonLung_DN4591_c0_g1_i3
AAGCTGTCGCTGCGCCCCGAACAGCGCGCGGGCACGGACGAGACGTGGGATCGCGCCGAGCAGGGCCTGCGCGACGCGCTGACCGCATGAGGTCTCTCGTGGGAAGAGCTGCCGGGCGAGGGCGCGTTCTATGGTCCGAAGATCGAGTACCACATCAAGGACGCGCTCGGCCGCTCGTGGCAATGCGGCACGCTGCAACTCGACATGGTGCTGCCGGAGCGCCTCGGCGCGGAGTATGTCGCGGAGGACAACAGCCGCCGCCGGCCGGTCATGCTGCACCGGGCGATCGTCGGTTCGATGGAGCGATTCCTCGGCATTTTGATCGAGCACCATGCCGGTGCGATGCCGGTCTGGCTCGCGCCGATCCAGGCTGTTGTGCTCAATATCGCCGAAAGTCAGACGGAATATGCGCAATCTCTGGCCCAATCGTTGCAAAAACAAGGGGTTAGGGCGACGGCCGATTTGCGCAACGAGAAAATTAGCTATAAAATACGCGAGCACACGCTGGAAAAGGTGCCTTATCTGCTCGTCGTGGGCGATAAGGAGCGTGATGCACAAACGGTAGCCGTGCGTGCCCGTGGCGGCGTCGATCTGGGTGTCATGCCGATCGATGCCTTCGTTGAGCGTCTGCAGGATGACCTGCACTCGTTCAAGTAACCGCCCTGGCAGCGCGGCTCGTTTTTTTAATTTTTAGAGGAAACGTAACATCGCTACTGATAAGTCGTCGCATCGCATCAACGGTGAAATCACTGCGCCGGAAGTGCGTCTGGTCGGGGTCGAGAACGAACCGCTCGGCATCGTGAAGCTCGCTGATGCCTTCCGTAAATCGGAAGAGCTGGATGTTGACCTGGTGGAAATCGCGCCGCAGGCGGTGCCGCCGGTTTGCCGTCTGATGGACTACGGCAAGTTCAAGTACCAGGAAGCCAAGAAGCAGCACGAAGCGAAGCTCAAGCAAAAGGTCATCCAGGTCAAGGAAGTGAAATTCCGTCCGGGTACCGATGATGGCGATTACAACGTCAAGCTTCGCAATCTGTTGCGCTTCCTCGAGGATGGCGACAAGACGAAGATCACGTTGCGTTTCCGCGGCCGTGAAATGGCTCACCAGGAAATCGGCATGCGGATGCTCGAACGTCTGCGCGCGGACCTCGACGAAGTCGGCCAGGTCGAACAGATGCCGAAGATGGAAGGGCGCCAGATGATCATGGTGCTTTCGCCGAAGAAGAAGAAGTAACGGGCTGGCGCGCGATTGCGCGCCGGTCCGGAAGTGGTTCGGCGCACCGCCCGGTCAGGGCGGTGCGCCAGAAACAACGGCGGCCGCGCAAGCGGCGCGCCGTACACAAGTGGACTGGGTTTCGAAGGGCGGGTTCAGGGCGCAAGCCAACCGCACACCCACCTCCATCTAATAAACCGGAGTTGTTCGTCATGCCAAAGATGAAGACGAAGAAGAGCGCTGCAAAGCGCTTCGTGGTGCGTCCGGGCGGTACCGTCAAGCGCGGTCAAGCCTTTAAGCGCCACATCCTGACCAAGAAAACCACGAAGAACAAGCGTCACCTGCGCGGCGCAACGGCGGTCCACGAGTCGGATCTGAACGCCGTCCGCGCGATGCTCCCGTTCGCGTAACCCCTCAATCGATACTCACAGGAGAGAAACATGCCTCGAGTCAAACGTGGGGTAACCGCACGGGCCCGTCACA
>GTpythonLung_DN3609_c0_g1_i1
CGAGCCGCTCGAGCGGCGCCGCCACGGGCGTCAGCTCAAACGCACCGCCGCTGCCGAACCAGAGCGTGCGGCGCGGCCCGTCCGGCACCGCCGCGCAATAAACGAGATGTGCAAGCCACGCGGACAGGTAATCGCGTGCGCTGGGCCGCGCATAGCGATAGATGACTTGCCCCGCGGCCGTCAGCCGGTTCAGTGTGCCGTGCAATCGCAGCGGCTCGGCGACCGCATCGCGCGCGAGCAACGCGTCATATTCGCCGAACGGCGCGTGCTCTGCGCCGGGCCATGCAGGCACGACTTCGATCGAGAACGGCAGACGCTCCGCGCCGTCGGCAAGCGCGCGCCGTACATTCGCCGCCAGTTGCGTCAGCGAACCGAGCGCCTGGTCGCGCCACACCGCCCCGGTCGCACCGCCGGGCAGTTCCGGACTCGCGTCGGCAATGCGCAGCGCATGTTCATGCGCGGACGCCTCGTCCGATTCGATCAGGAGCGGCAGCACCCGCTCGGCCAGCGCATCGCTGCCGGAAAAGTCGAGCACGAACGGCTCGCTGTCGATCAATTCCGCCTGGGCGTCGCTCAGAACAATGCCGAGGCGCTCGCGCAACAGCGCGCGCGCCGGATTTCGCCAGAACCGGTCGAAGTCGGCGAACGGCACCGGCTCGGCCGACTCGGCCGGCAACGGTTGCGCGAAGAACGGCGGTGCGTCGCGCGGCGCGTCGGCCGCCAGCAGCGAAGCGAGCGCGGCCCGCTCCGCGTCATATGAAAACAGCGGGCCGCCCGGCTGGAAATAGGCGGCCGCGAACGGTTGCAGCGGATGCTCGACGATGAATGAACGGCGGGCGGCGTCGACCGCATCCGGCGCGGCGTCGGGACCGGCCT
>GTpythonLung_DN3660_c0_g1_i1
CGACGATCTTCCGATCTCCCCCACTGCGTCATAGATGATGTTGTAGTAGCGAATGTCGATGCCGTTCGATTCGGCCAGCTTGCGCGCCTGTGCATCTGCACGCGTATTGAAGCCGATGATGACCGCCTTCGATGCCGTTGCCAGGTTGACGTCGTTTTCGCTGATGCCGCCCACCGCGCTGTGCACGATCTGCACGCGCACTTCGTCGGTCGACAGCTTGAGCAGCGATTGCACGAGCGCTTCCTGCGAGCCCTGCACGTCCGCCTTGATGATGAGCGGCAGGTTCTGCACTTCGCCTTCGCCCATCTGCTCGAGCATGCTTTCCAGCTTCGCCGCCTGCTGCTTCGCCAGCTTGACGTCGCGGAACTTGCCCTGACGGAACAGTGCGATTTCGCGCGCCTTGCGTTCGTCCGGCAACACGATCACTTCCTCGCCTGCGCCCGGCACTTCGGACAGACCCTGGATCTCGACCGGAATCGACGGGCCGGCTTCCTTCGTCGGCTTGCCGTTCTCGTCGAGCATAGCACGCACGCGGCCGTAGGCCGTGCCTGCGAGCACGATGTCGCCGCGATTCAGCGTACCCGACTGCACCAGCATCGTCGCGACCGGACCCTTGCCCTTGTCCAGCTTCGCTTCGATGACGATGCCCTTGGCCGGCGCCTCGACCGGTGCCTTCAGTTCCAGCACTTCGGCCTGCAGCAGCACGTTCTCGAGCAGGTCGTCGATACCCGAACCCGTCTTCGCCGACACCGGCACGAACGGCGAATCGCCACCGTATTCTTCCGGCACGACGCCTTCCGCGACCAGCTCCTGCTTGACGCGATCCGGATTCGCTTCCGGCTTGTCGATCTTGTTGATCGCGACGACGATCGGCACGCCACCCGCCTTCGCGTGCGCAATGGCTTCCTTCGTCTGCGGCATCACGCCGTCGTCCGCCGCCACCACCAGAATGACGATGTCGGTCGCCTTCGCACCGCGCGCACGCATGGCCGTGAACGCTTCGTGACCCGGCGTGTCGAGGAACGTGACGACGCCGCGCGGCGTTTCGACGTGATACGCGCCGATGTGCTGCGTAATGCCGCCCGCTTCGCCCGCCGCCACCTTCGCGCGACGGATGTAGTCGAGCAGCGAGGTCTT
>GTpythonLung_DN4474_c0_g2_i1
GACGATCTTCCGATCTCCCCCGACACTATTATAAGAGTCAATCACATCAAACTCTTTTCCTCCATCATAGGCCATGATATTCACCATATCTAGTAAATGACCGTGAGATTGTAATCCTTGTAGATTTACTCCCTGGTACAAATCCCCATTGGGTGTTTTGCATCCGTATCCAAACACTGCTGCACTTAATAGTTGACCTGATACACAATACTGTTTGGTGACTTCAATAATAGGACCAAACTTGTCTGCATCTTTGATACCTCGGTGAGGTTCCCAGTCAATATCCAATCCATCTAGTTCCAAATCGTACATGAGTTCTGCAACTGATTTGTGATTGTATATGTCAAACTGGTAACTAGCTCCTCCTACAGCTAACATGACTTTGATTCCTTTTTGTTTTAGGATTTGGATGGCTTGACGAATCACTTGAAAGTCGCAAGCAAAATCAAGACCTGTATTTTCCCAGGTTCCCTGCGATTTTTTGTAGGTACAGTTTGGGTTGACAAAAGATAAATAGACTACTTCAATAGGTGCTTCAATCAAAGCCAAAGTACACTGTTCTGGTTTGTCTGTCCAAGGACAATCCCATGATGTAAAGTAGACTCCAATCATATTTATTTCCGCACACAATTTGGTACTTCTTCAAAGCAATACCCTTGGTCAAAAATAGCATCGAAATCGTCATCTGATTGCAAGGCTGAAAGAGGGATGGCGTTTGTGAAAAAATAAACACGTGTAAACTTTCCAAACAAGGCTTTAAGCAACATCGAGAATCGTGCAAAGTAGTATTTGGTTCTAGGGTTTGCAAACACTGACAATAATCGAAATTGGTCCATTAACAGAATGTGAAGAAATGGTAAAGCCAACCCAG
>GTpythonLung_DN245_c0_g1_i1
ATTTCTCCCAGTTTTCAATAGATAAAGAAATTTCTATATGGTCGTGTTCTATTACAATCCAAGGTTCTTCGTTTTCTATTATTTCAATAACCACTGATTGAATTGATTTTAAATTTGCATCTTTAAAAAGTTGGACTTCTTGTTTTTTTTCTATTCTCATATCGTTTATTTTAAAGATTTTAAATATTTGACTGCAGAATCTAATGTCCAAAAATATTGAAGTAATTTTCTGCTAATTTTAAACCCAAACAATTCAATGCTTCTGTAAATAAAAAACATATCGTACTCGTAAGTCAATTCGTAAACTTTTCTAAATGGTTTCATATATTGAAAGTATTATTTGTTTTTCTTTTTGCTCCTCAAAAGTAAGAACTCCGAATGTTGATAGTGAACTCTCCAACTCCGCCAATCTTTTTAATTGACGTTGTAAGTGTAAGCAATGTTTTACTTTGTCCTCAAATTTTCGCTCCATTCTATCCAATTCCTCAATAAGTAATTGTTCCTCTGTGTAAACTTCTTCTTCTTCGCGTTCTCTTTCGTAACCGCCAGCTTTCCAAGTATCGTAATTGTTCATAATATTAAGATTTAAAAATTATTGAAAAAAGAATGTACATTGCAACTAAATAAGCGAAGTTCTGTTGGCAAATAGCCTTTGATAAAAAATTTTTCATAACGTTTGATTTTGATTAAAATATTAATTTCGATATGCAAATTTAATAATTATTTTTTAATTAACAAATTTTATATAAAAAAAGCGAGATTATTTTTTAACCTC
>GTpythonLung_DN4180_c0_g1_i1
CCGTGTGGGGAATGCCGGTGTGTTTAAGCGCTTTCTGCTATTTGACATAAGGTGAATTATCAACATCAAATTTTGTAAGAGCCAAGTAGTAATGCCGTAGCCGAGCCAAATAGAAATGCCGTATTTCCGCCAAATACAAAATCATGTCACGCATAGCGTCCGTGTCCGCGACGCTAATCTGGCGTAAGCAGCCAAAGCTCCGACTACAATGTCGCATCGCGGCGCCGTGATGCGCGGCAGCAGAACGTCGGGCTTCGCGGCGAGCAAGTCAGCCGATGCTGCGCGTCGCTGCCCGTGCGGGCGCAAAAATCTACCTATCGAACGCGCTATACGCTCCAAGGAAAAACCATGGAAAAACTGTTGGAACGGCTGCTCTTCAATTCACGCTGGCTGCTGGCGCCTTTCTATATCGCCCTTGTCCTGGCGCTCGTCATGTTGCTCGTCGCGCTCGTCAACGATCTCGTTCACATCGTGCCGAACCTGTTGTCGTCGAGCCCGGAGCAGATCATCCTGTCCGTGCTGACGCTGATTGACCTGTCGCTTGCCGGCAATCTCGTCATCATCATCATCTTTTCTGGCTATGAGAACTTCGTGTCGAAAATCGATACGGGCGGGAGCGAGGATCGGCCCGGCTGGATGGGCTCGCTCGATTTCTCCGGTTTGAAGATGAAGCTGATCGGCTCGATCGTCGCGATTTCCGCCATTTCGCTGCTGCGCGCGTTCATGCGGCTGACCGAGACCGATATCCCGATGGATCCCACGCGCGTTCACTGGCTTGTCATCGTGCACCTGACGTTCGTCGTGTCGGGGCTGCTGTTCGCGCTGATGGACTGGGTGGCGGCCCGAGTCGAAAGGCGCTGATTCGGCACGGAACTAAACCTCGCAGCAGCGGAATCCGACGAAGATATCGTCGCGGTGTGGCATGTAGAAATTCCGATAACGGGGATGCTGCATGCGGCCATGCGTCGCAAACGAGCCGCCCCGCACCGAACGGTGTGTGCGAAACCAGGGCGCGGAGTATTCC
>GTpythonLung_DN4794_c1_g1_i1
TCTTAGAAGGAAAACTAACAAACAGAAAGGACATCCACACCAAAAACCCATCTGTACATCACCATCATCAAAGACCAAAAGTAGATAAAACCACAAAGATGGGGAAAAAACAGAACAGAAAAACTGGAAGCTCTAAAATGCAGAGCGCCTCTCCTCCTCCAAAGGAACGCAGTTCCTCACCAGCAATGGAACAAAGCTGGACGGAGAATGACTTTGACGAGTTGAGAGAAGAAGGCTTCAGACGATCAAATTACTCTGAGCTACGGGAGGACATTCAAACCAAAGGCAAAGAAGTTGAAAACTTTGAAAAAAATTTAGAAGAATGTATAACTAGAATAACCAATACAGAGAAGTGCTTAAAGGAGCTGATGGAGCTGAAAACCAAGGCTCGAGAACTACGTGAAGAATGCAGAAGCCTCAGGAGCCGATGCGATCAACTGGAAGAAAGGGTATCAGTGATGGAAGATCAAATGAATGAAATGAAGTGAGAAGAGAAGTTTAGAGAAAAAAGAATAAAAAGAAATGAACAAAGCCTCCAAGAAATATGGGACTATGTGAAAAGACCAAATCTACGTCTGATTGGTGTACCTGAAAGTGACGGGGAGAATGGAACCAAGTTGGAAAACACTCTGCAGGATATTATCCAGGAGAACTTCCCCAATCTAGCAAGGCAGGCCAACATTCAGATTCAGGAAATACAGAGAACGCCACAAAGATACTCCTCGAGAAGAGCAACTCCAAGACACATAATTGTCAGATTCACCAAAGTTGAAATGAAGGAAAAAATGTTAAGGGCAGCCAGAGAGAAAGGTCGGGTTACCCTCAAAGGGAAGCCCATCAGACTAACAGCGGATCTCTCGGCAGAAACCCTACAAGCCAGAAGAGAGTGGGGGCCAATATTCAACATTCTTAAAGAAAAGAATTTTCAACCCAGAATTTCATATCCAGCCAAACTAAGCTTCATAAGTGAAGGAGAAATAAAATACTTTACAGACAAGCAAATGCTGAGAGATTTTGTCACCACCAGGCCTGCCCTAAAAGAGCTCCTGAAGGAAGCACTAAACATGGAAAGGAACAACCGGTACCAGCCACTGCAAAAACATGCCAAATTGTAAAGACCATCAATGCTAGGAAGAAACTGCATCAACTAACGAGCAAAATAACCAGCTAACATCATAATGACAGGATCAAATTCACACATAACAATATTAACTTTAAATGTAAATGGACTAAATGCTCCAATTAAAAGACACAGACTGGCAAATTGGATAAAGAGTCAAGACCCATCAGTGTGCTGTATTCAGGAAACCCATCTCATGTGCAGAGACACACATAGGCTCAAAATAAAGGGATGGAGGAAGATCTACCAAGCAAATGGAAAACAAAAAAAGGCAGGGGTTGCAATCCTAGTCTCTGATAAAACAGACTTTAAACCAACAAAGATCAAAAGAGACAAAGAAGGCCATTACATAATGGTAAAGGGATCAATTCAACAAGAAGAGCTAACTATCCTAAATATATATGCACCCAATACAGGAGCACCCAGATTCATAAAGCAAGTTCTTAGAGACCTACAAAGAGACTTAGACTCCCACACATTAATAATGGGAGACTTTAACACCCCACTGTCAACATTAGACAGATCAACGAGACAGAAAGTCAACAAGGATACCCAGGAATTGAACTCAGCTCTGCACCAAGCAGACCTAATAGACATCTACAGAACTCTCCACCCCAAATCAACAGAATATACATTTTTTTCAGCACCACACCACACCTATTCCAAAATTGACCACATAGTTGGAAGTAAAGCTCTCCTCAGCAAATGTAAAAGAACAGAAATTATAACAAACTGTCTCTCAGACCACAGTGCAATCAAACTAGAACTCAGGATTAAGAAACTCACTCAAAACCGCTCAACTACATGGAAACTGAACAACCTGCTCCTGAATGACTACTGGGTACATAACGAAATGAAGGCAGAAATAAAGATGTTCTTTGAAACCAACGAGAACAAAGACACAACATACCAGAATCTCTGGGACACATTCAAAGCAGTGTGTAGAGGGAAATTTATAGCACTAAATGCCCACAAGAGAAAGCAGGAAAGATCTAAAATTGACACCCTAACATCACAATTAAAAGAACTAGAGAAGCAAGAGCAAACACATTCAAAAGCTAGCAGAAGGCAAGAAATAACTAAAATCAGAGCAGAACTGAAGGAAATAGAGACACAAAAAACCCTTCAAAAAATCAATGAATCCAGGAGCTGGTTTTTTGAAAAGATCAAC
>GTpythonLung_DN3275_c0_g1_i1
CACGACGATCTTCCGATCTCCCCCGTGCGGCGCAGCCGCGGCAGCGCGGAGAACCGGTTCAGGCCGCCGAGCACCAGTGCAAGCGCGACCAGCAGCATCTTCAGCAGCAACACGCGGCCCCACGTACTGCCGTCGAGCGGCGCGAGCGCCCCGCCGAGCCCGCGCACAGCATTCAGCGCGCCGGTGCCGAGTACGAGCACGACCGCGACGATCGATGTGTGCGACAGCCGCTGCGCGACGCGGATCAGCGCACCGCGCGCGACCGACGCGCCAAGCGCGGGCAGCACCGCAAGGCCGCCTGCGAGCACGAGGCCGGCCCACACCGAAGTGACGAGCAGATGCAGCGTCTGCACCCCGATGGCGGCCGAGAACGATCCGGTATCGGCCGCGTGACCGGCCGACGCCTTGCCGGCCGCGACCACGATCACCGCGATCCACAGCACCGCATATGCGAGCGGCCCTTCCGGGCGCGCGAGTGCGGTCGCGAACAGCAGCAACGCGCCGGCGAACGCCACGCACCACGCGAGACCGACATGCGTCTGCATCAGCATCGCCGGCATCGCCCCGAATGCGCCGGACAGCCCCGCGCCGCTCATCGACGCGGCCTGATAGACCAGCCAGCCCAGATCCGCGAGCACGAGCGCCGCCGCCGCGGCCACAAGCGAATGTTGCGCACGCAACCACGAAAGATGCGATGGCGACACGACCGCACGCGCACCGTCTTTCGCGAGCCATCCTTTCAGGAGCGCCGAACCGGCCGCGGTCGCGAACGCAGCGTCCATCAGCGCGGCGAGAGA
>GTpythonLung_DN3747_c0_g1_i2
ACGACGATCTTCCGATCTCCCCCTCAAGGCGATCGCAAGCAGCGCCGAATACGCGACGCTGTCCGCCGAACGCAAGAAGATCCTCGACAACGCGCTGCGCGATTTCCGCCTGTCCGGCGCCGAGCTGCCCGAGAGCGAGAAGCCGCGCTTCGCGGAACTGCAGGAACAGCAGGCGGCGCTGTCGAAGGCCTTCTCCGATCACGTGCTCGATGCGACCAACGGTTACGCGTATTTCGCGCAGGATGAAGCCGAGCTGGCCGGCCTGCCGGACGACGCGATCGAGGCCGCCCGCGAAGCCGCACAGAAGGAAGGCCGCGACGGCTGGAAATTCACGCTGCACTTCCCATCGTATTTCCCTGTGCTGCAGTATGCGGACAACCGCGCGATGCGCGAAACGCTGTATCGCGCCTACGCGACGCGCGCGTCCGAGCTCGGTCCGCAATATGGCGACGGCAAGGCCGACTGGGACAATACGACGATCGTCGCCGACGAACTGGCGCTGCGCCGCGAAGAGGCGCAGATGCTCGGCTACCGCAATTTCGCCGAAGTGTCGCTCGCACCAAAGATGGCCGAGTCGCCGCAGCAGGTCGTCGCATTTCTCGAGGATCTGGCGACGCGCGCGCGCCCGCACGCCGACCAGGACTGGGAGGAACTGCGCGCGTTTGCCGCCAAGGAGCTCGGCCTGACCGAGCTGGCACCGTGGGACGTCGCCTACGCCGCCGAAAAGCTGCGCCAGCAGCGTTATGCGTTCTCGGAAAACGAGGTCAAGCAGTACTTCCCTGAACCGGCCGTGCTGAAGGGCCTGTTTACCGTCACCGAAACGCTGTTCGGCGTGCGGATCAGGCCCGACGATGCGCCGGTCTGGAATAAGGACGTGCGCTTTTTCCGCGTCGAGAACCGTGACGGCTCGCTCGTCGCGCAGTTCTATCTCGACCTGTATGCGCGCGAAGGCAAGCGCGGCGGCGCATGGATGGACGACGCACGCTCACGCGCGAAACGCGGCAGCGACGTGCAGACGCCGGTCGCCTACCTGACCTGCAATTTCTCCGCGCCGATCGGCGGCAAGCCCGCATGCTTCACGCACGACGAGGTCATCACGCTGTTCCACGAATTCGGCCACGGCCTGCACCACATGCTCACGCGCGTCGACGAGCTCGGCGTGTCGGGCATCAACGGCGTGGAATGGGATGCGGTCGAGTTGCCGTCGCAATTCATGGAGAACTTCTGCTGGGAGTGGGATGTGCTGTGCGAAATGACTTCGCACGTCGACACGGCGAAGCCGCTGCCGCGCGAACTGTTCGACAAGATGCTCGCCGCGAAGAACTTCCAGAGCGGACTCGGCACGCTGCGCCAGATCGTGTTCTCGATGTTCGACATGCTGCTGCACGTCGACTTCGACCCCGCCGGCGTGAAAAGCGTCAACGACTTCGCGCGCGAAATCAACGAGCGCTACCACGTGATCCCGCAGGCGCCGTTCTCGCGCTGGCCGAACACGTTCAGCCACATCTTCGCGGGCGGCTACGCGGCCGGCTACTACAGCTATAAGTGGGCCGAAGTGCTGTCGGCCGATGCGTACGCGGCGTTCGAGGAAGCGGCGCAAGCCGGCGGCAGCGTGCTCGATGCGGCGACCGGCACGCGCTATCGCCGCG
>GTpythonLung_DN4460_c1_g1_i1
CCATTAATGCGTGAAGATGAGATCGGTCTTTATGTCGAAGGCAAATTGATTTTAGAAGTACAACAGGCGGCTGAGGCGCGTGTTCTAGCAAAGGCTGGCGCGGTCAAAGGGCTGTCTATCGGGTATTGGGTAAACGAGCGCGAATACAACAACGAAGGTATCCGCATTTTGAAAAAGCTATCTCTCTATGAGTACAGCTTTGTTACCTGCCCAATGAATGAAATGGCCAAGTTTAGCAACGTGAAAGCGGCAGAGCTTGGCAGTATCAAAGAGTGCGAAATCTACCTGCGCGATGTTTGTGGATTAAGTCGAAGTGAGTCAAAAACATTAATCGCAAAAATTAAAGGCGTGCGCGATGCAGAGCCAGAGATTAGTGAATTAATGCAGTCGTTAAAAAACTTTCAACAAACTTTAGCAGGTTAAAAGCTATGGAAAATTTCGCAGAAGTAAAGAAGCTGGTCGATGATTTGGGCAAAAGCGTCCATGACATGCGCCAAAACAATGAAGCAAAAATGGCTGAATTAGCCAAAAATAACGGTGTTGCTGAGTTAAAAGCAGCCCAAGAAAAACTTGATGAACAAGTCGCCAACATGGTCAAAGGCTTGACTGATTTGCAACGCGCCAACGCTTTAGGTGCGGATAATCAGAAGTCAAATGATGATGTTGCTCCCGAAATCAAAACGGCGTTTAGTCACTTGGTGCGTCGCGGCGAAGGCGGCTTAGATGCTAAGTCCTTATCCAGTTTGACCAATCCCGATGGCGGTTATTTGGTGCCTCGTGATACCAGTGGCCGTATCATCAAAAAAGCTC
>GTpythonLung_DN1606_c0_g1_i1
CCTCGATCCGGTCGCGGATTATCGCGATGGCGGTATCGGTCACGGTATGGGGAACGCTTTTCATTGATGTGTCGAGGGCTGGTCTGACCGGCATTGTAATCCGTGCGTCGCCGCGTATCCCGCCGCTACGGGAAAGTCTCGATCCGCCCCTTTTCCAGCCGGCCTCGCAGGGCGGGAAATCCCTATTTTGATCTTTCTTGACGCGACTATATCGGCTTCCTACTATCGTCCATAACATCACTGGTCATACCAGTATGAACAGCACAGATTGCAACCGTTGATCCGGGAGAGCGCCGTGTCGAGATTCCTCAATTCGCTGTTTGGCCGGGTAGTCGTCGCATTGATTCTCGGGGTCGCGCTCGGCGCGTTCTTTCCGCAGTTCGCCGAATCGCTGAGGCCGCTCGGCGACGCTTTCCTGAAGCTCATCAAGATGGTCATCGGTCCGATCGTGTTCTGCGTCGTGGTCAGCGGCATGGCCAATGCGGGCGACCTGAAGAAAGTCGGCCGGGTCGGACTGAAAGCCGTCGTCTATTTCGAGATCATGACCACGCTGGCGCTGATGATCGGGCTTGTGCTTGCCTGGCTCACGCGTCCGGGCGTCGGGATGAACATCGACCTGCATTCGCTCGATCCGGCGTCGCTGTCGTCGTACGCGAAGCACGCCGAGAGCCTGAAGGACACGGCCGGCTATCTGCTGAAGATCATCCCCGATACCGCGATCGATGCGTTCGCGAAGGGCGACATCCTCCAGATCCTCGTGTTCGCGGTGCTGTTCGGGTCGGCGCTGTCGCTGCTCGGCGACAAGGCGCAGCGCGTCACCGGCCTGATCGACGAACTGTCGCACGTG
>GTpythonLung_DN4491_c0_g1_i1
CACGACGATCTTCCGATCTCTCCCGTGCCGATTCCGGTGGACGTCGTGTGCGCCAAGGCATTCAGCGCCACGGCGGAAGCGACGGTGAAGGACGCGCAGGATGTCGCGGCCGACGATCTGATTCTCGACATCGGTCCCAGAACGGCGCAATCGCTCGCCGAGCAGCTCGGGCGGGCGGGAACCATCGTATGGAACGGCCCTGTCGGGGTGTTCGAGTTCGACCGCTTCGGCCGCGGCACCGAAACGCTCGCGCGCGCGATCGCGGCTTCGCCGGCCTTCTCCATCGCGGGCGGCGGCGACACGCTGGCGGCGATTGCCAAATACGGCATCGCGGACGACGTCGGCTACATCTCGACAGGCGGCGGCGCATTCCTCGAAGTGCTGGAGGGCAAGGTGCTGCCGGCGGTCGAAATCCTGCAGCGCCGCGCAGGTTGAATTTTCGCCGATCCCGCGATCGCGGGATCGGCAGGCTCGCACGTATTCGGTCTATATCAGGAGACATTCATGGCACTCATCTCGCTGCGCCAACTGCTTGACCATGCCGCCGAACACGGCTACGGCGTCCCGGCATTCAACGTCAACAACCTCGAGCAGATCCAGGCGATCATGGAAGCGGCCGAGGAAACGCAAAGTCCCGTGATCCTGCAGGCTTCCGCCGGCGCGCGCAAATACGCGGGCGAAACATATCTGCGCCACATGGTGCTCGCCGCGATCGAAGCGCATCCCGACATCCCGCTCGTCCTGCATCAGGATCACGGCGGGAGCCCGGCGGTGTGTCAGATGGCGATCCGTTCCGGCTTTTCGAGCGTGATGATGGACGGCTCGCTCGAAGAGGACATGAAAACCC
>GTpythonLung_DN3986_c0_g1_i1
TTTGCCTTATGCTCATCGGAAAGCTTTCGCCCAGTAAGACGGGCGCTATGCTCGGGATTTGGCCCGCGACTCTTTCCGCGTTGTGCGGCCGCGATCTTCTCTCTTGTTTCTTGGCTGAAAACGACATTCTGGCGTTTCCGCTTTTCCCTGATAACAGCCTTCGTCTCTTCGGAGTGGCGGAGACCAGAAACCCCTTCGCCTCCATTTGTGATATTTGCGAGAGAAATCCCGCGCCGACGATAGCAATCTATAGCCTCAATTTCTACGAGGTGCGATAACTCTTCGGATATGCCATTGATGATGAAGTCAACGGAAAACCCGTTAGCTTTGCGCACGATGTTGCGCCAGTGATTGTTACGTCCGCGATCCGCTTGATAGGCGCGATTCTCTTTGCCCTTTCCGATGTAAAACACGGAACCCGTATCATTTCTGGAGTGACGGTACACGTAGAAAATGTTCGCGCTGACATCAGCCACGCTAATCCACCTTCTCAGCAAGTATGCGTTCGTTGTGCGCGTCAACTACGGCGACTTCGATCAAGTCCCACAAGTCCTCGGAGCCGTACACGCTATCGAGTTCGTGCAGCTTCGCCAGACCCTTCGACACGACGAAGCCGATGGACTTGGGGACATTGACGTAATCGGCCAATCGAACGCTGCTATCAGCACCCCCTAAGCCGAGATCGAGGGGCTGACGGCGGTAAAAAAATCGACGTGCAACTTGAAGATTTCGATGCGCAGTTTCAGGCGCGTAGCGACTTCCTCGATGTCGTCCTCGATCAGTGCGCGTGTGACGTTCGGCTTGCTCGGAGATCGG
>GTpythonLung_DN2971_c0_g1_i1
TCTGCTCGATCGAATACAGAAAGGTGGCTCTGAATAGAGTGTGTAATGCCGGTGGCGGAGGAGGTCGCGAAGGCATATTTGGCGTGTGTAGATGTGCGCGCAACGCAGGCTGGGCCAACCGGCGTTCGGGTGCGCCCGCTCCAGGCCTTGGCGTCTGGCTTCGAAGCGGATCTTGATTCTGCCGGTTTCTGGCTAATTGCCGATGCCGACAGTTCGGGATTTCGCGAACCTCCTCGCCGGCTCTGGGCCGCGCCTTCCCGGGTGCAGGCATCACATTTCAGGAGAGGAGGAGATGGAAATGGCATCATCGAAGCGGTGGAGAATAGAGATTCAGGACGCCCTCGATGGCAGCGGCGACGGTGTGCCGTGGTCCTTTGCGCACTGCGCCGCGCGTGCCGCTCGGGCGCGCTGGGCCTCAGTCCTCATGTGAGAACGCAAACGCCTTTCTGGTTCCTGCATCCGGTAACGATCCCGATGCCGCTGCCAAGCGTTGGTTGTAGAAGCACTGGCAGATCATTTTCGAACGTATGCTCGAGGACTGGTACGTCGATGTGGCCTTCCCCCGCCCTCCCGGACAGGTCACTTGCCCATAATGCGCTGCTCGAACTGAACCGGGCTAAGGAAGTTCAGTGTTGAATGTCGGCGATACGGGTTCCCCATTCACGCATGCTCGGCGATAACGTGATTAAGCCACGGTCGTAGTCCGTCGTCAGAGATCAGCGGCCGAAAGCGTTATGCGTTCGCCAGTGCCCGGCAACGCTTTCTGCTCTACAGCCTGCAAGAGCCGGCGCTTGCCAAGCTCGAATGCAAGCATCAATTGTTTCGGGGTCTCGTTCGCAGCGCCGAGTTTTTCGCAAACCGTTTTAGCAGGTAGCGCAAAGGCGCAGTATCCCCAACCGAAGCCGTAGGCTGAAAACCATAGTGTCGAGTCGACGGAAAGGAGTGGTGCCGTAAGGTTCGTATGGGGCTGGTCCATGACTGTCACTTTCCTGACCGATAAAGGTGAATTGTGATTCTCGCACAGCGAACTTACAAAAATCCTTTTCCGCCGGTAGCTCGGTGGCTTGCCGCCAGTCCCCACCGTCGCGGTCCGGCCATGAGCGGTCATCCGTCGATCACCGCGCCCGGACGTGCGATG
>GTpythonLung_DN1529_c0_g1_i1
CGACAAGATCGCATACAACAATCACGACGTCGACGACGGCCTGCGTTCCGGATTGATCACGATCGAGCAGCTCGCCGAAGTCGAGCTCTGGCAGCGCCATTACGAGGCGGCACTCGCTGAGTTCCCGCATCTCGAGGGGCGCCGTCTCGTGCACGAGACGGTGCGCCGCATCATCAACACGCTGATCGTCGATCTGATCGACGAGACGACGCGCAATCTCGCGCGTGTTGCGCCGCAATCGCTCGACGACGTGCGCGCGGCCCCGCTGCTCGTTTCGCACAGCGAGACCGTCGCCGCGCAGGCCGCCTCGCTCAAGCGTTTCCTGTTCAAGAATTTGTATCGCCATTACAAGGTGATGAGAATGGCGAATAAGGCGCAGCGTGTCGTCGCGGGGCTGTTCGACGCGTTCGCCGACGATCCGCGCCTGTTGCCGCCGCAGTATCAGGCGGAGGATCCGGCGCAGCAGCCGCGGCTCGTCGCGCACTATATCGCCGGCATGACCGACCGGTTTGCGCTGAAGGAATACCAGCGGCTGTTCGTGATCAACGACAACTGAGCGTCGGGTGCCGCAGACGCGGCGGCGATGCTGTCCGATTTCCGGTTGCCGTGCGTCATGTACTTTTTCAAGGCGAATAGCGGCGTGGCGCGTGACAGCGCATGTCTGCGTGACGCGCGACTCGCTCGAGGCAACAACACTCGCGTGGCGCACAAGCCGTCCCGCACATGCTTTTCTAAGACAAATGGCTGCCTCGCTTGTGACGACGCGTGTCTGCGTGGCGCACGATCCGCTCGACGCCACAACGTTCGCGCGGCGCAT
>GTpythonLung_DN4054_c0_g1_i1
CGACATCGATCCGTTTGTCGCCGGCGTGCTGACGCTGGGCTTCATCTACGGCGCGTACTTCACCGAGACCTTCCGCGGCGCGTTCCTGTCGGTGCCGCGCGGCCAGCTGGAGGCGGGCGCGGCATACGGAATGAGCGGCCTGCGCGTATTCGCGCGGATCATGTTTCCGCAGATGATGCGCTTCGCATTGCCGGGGATCGGCAACAACTGGCAAGTGCTCGTGAAGGCGACGGCGCTCGTGTCGATCATCGGCCTGGCCGATGTCGTGAAGGCGGCGCAGGACGCGGGCAAGAGCACGTTCAACATGTTCTTCTTTATCCTCGTCGCGGCGGTGATCTATCTCGCGATCACGACCGTCTCCAACCTCGTGCTGAAGCAGCTCGAGAAGCGTTACTCCATGGGCGTGCGACACGCAGAACTATGATCGAGATCCTCCAGGAATTCGGCAAAGCCTTCCTTTACTGGGACGGCCAGCGCCTCTCCGGCCTTGCGGTGACGCTGTGGCTGCTCGTGGCATCGATTTCGGCAGGCTTCGTCTGCGCGGTGCCGCTCGCCGTCGCGCGGGTGTCGAAGCGGCGCTGGCTGTCGACGCCGGTGCGTGTCTACACCTACCTGTTCCGCGGCACGCCGCTTTACGTGCAGCTGCTGCTGATCTATACCGGCATGTACAGCCTGGAGTTCGTGCGCTCGCATTCGTTGCTCGACGCGTTCTTCCGCAGCGGCTTCAACTGCGCGATTCTGGCGTTTGCACTGAACACCTGCGCGTACACGACCGAGATTTTCGCCGGCGCGATCCGCGCGACCCCGCACGGCGAGG
>GTpythonLung_DN3419_c0_g1_i1
ACGACGTGCTGTGCATCACGGGCGAAGGCTCGATCCAGATGTGCATCCAGGAGTTGTCGACCTGCAAGCAGTACGACACGCCGGTCAAGATCATTTCGCTGAACAACCGCTATCTCGGCATGGTCCGCCAGTGGCAGCAGATCGAATACAGCAAGCGCTATTCGCATTCGTACATGGATGCGCTGCCGGATTTCGTGAAGCTCGCCGAGGCGTACGGCCACGTCGGCATGCGCATCGAACGAACCGCGGACGTCGAGCCGGCGCTGAAGGAAGCGCTGCGCCTGAAGGACCGCACGGTGTTTCTCGACTTCCAGACTGATCCGACCGAGAACGTCTGGCCGATGGTACAGGCCGGCAAGGGCATCACCGAGATGCTGCTCGGATCGGAAGATCTGTAACGGCGCGACGCGCGCCGGCTGCGGGCGGCCGCCCTCACGAAGGGCGGCGCGGCACGCGGCGGTGCGCGGCGCTGGTTAATCGACACGGACACATTCTGGAAGAAGCGAACATGAGACACATCATTTCCGTCCTGCTGGAAAACGAACCGGGCGCGCTGTCGCGCGTGGTCGGTCTGTTCTCGGCACGCGGCTACAACATCGAAACCTTGACGGTGGCGCCGACCGAAGACCAATCGCTGTCGCGGCTCACCATCGTTTCCATTGGCTCCGACGACGTGATCGAACAGATCACGAAGCATCTGAACCGCCTGATCGAGGTGGTGAAAGTTGTGGACCTGACCGACGGTGCACACATCGAACGCGAGCTGATGCTGATCAAGGTACGGGCAGTGGGCAAGGAGCGCGAAGAAATGAAGCGGATGTCGGACATTTTCCGCGGCCGCATCATCGACGTGACCG
>GTpythonLung_DN3610_c0_g1_i1
GCAGCAGCGGGGTCAATGGTGATCGTGAACACGGTGGTCATCGTGAAGGCACGCTTTGGCCTGGGCGAATCCGAGGTAGCGTGGGCGCTGGCGGCCTTCGGAGGCGGGTCGATGGTTGCGGCCTTCGCGCTGCCTCGCCTGCTCGACAAGATTGCTGATCGACCTGTCATGATTGCGGGAGCGACGATGCTGGTTGTGGGAACGGCAGCCGGGGCAATGATTCCGACCTATGCCGTTCTGGTGGTGATCTGGTTGGTGGTCGGCTTCGGCTACAGCGTGGCGCAAACACCTTCCGGCCGGCTGTTGCGCCGCTCCGCTCATCCCGAGGATCGCCCCGCGGTCTTTGCCGCGCAATTCGCCCTGTCCCATGCGTGTTGGCTCATTTGCTATCCCTTGGCCGGTCGCTTCGGCGCTGCCTTTGGGCTGCAATCGACCTTCATCATCATGTCGCTGATTGGTCTTGTCGGAGTGGGACTGGCGCTGTGGCTCTGGCCCGCTAGTGATTCTTCCGACATCGCCCACGATCATCTACCGCCAGATCATCCTCACTAGCGCGAACAAGCAGACCGAGGCGGGCACCGTCATCCCATGATCGTTGACGATCTGCACCGGGACTGGGCGCGCATTTAAGAACTGCCCGCCTTTCACATCGCTGATGCCTCCGGCCCGGATTGCTATTCGGGCCTGCGCGCTTCGCTTGCCAAAAACCGCGTGCGTGGAGGTGCGAGGGAGGCGGTCTTGCTGTCCCCTTCATCGTGCCA
>GTpythonLung_DN3078_c0_g1_i1
GCATCACGCGTCCGTGCGTGAAGCACAACTTCCTCGTGAAGGACGTGCGCGACCTCGCGGAAACCGTCAAGAAGGCGTTCTATATCGCGCGCACCGGCCGTCCCGGCCCCGTGCTGATCGACATTCCGAAGGACGTGTCGAAGACCCCGTGCGAGTACGAGCCGGTCAAGAGCGTGTCGCTGCGTTCGTACAATCCCGTCACGAAGGGCCACTCGGGCCAGATCCGCAAGGCGGTGTCGCTGCTGCTGTCGGCGAAGCGCCCGTACATCTATACCGGCGGCGGGATCGTCCTCGCCGACGCGGCACGCGAGCTGAACCAGTTCGCCGACCTGCTCGGCTATCCGGTCACCAACACGCTGATGGGCCTCGGCGGCTATCGCGCGTCGAACCGCAAATTCCTCGGCATGCTCGGCATGCACGGCACCTACGAAGCCAACATGGCGATGCAGCACTGCGACGTGCTGATCGCGATCGGCGCACGCTTCGACGACCGCGTGATCGGCGATCCGGCGCACTTCGCGTCGAATCCGCGCAAGATCATCCATATCGACATCGACCCGTCGTCGATCAGCAAGCGCGTGAAGGTCGACATCCCGATCGTCGGCGACGTGAAGGAAGTGCTGAAGGAGCTGATCGAGCAGCTGCAGACGGCCGAGCACGGTCCGGACACCGAAGCGCTCGCGCAATGGTGGAAGGACATCGAGAGCTGGCGCGCGAAGGACTGCCTGAAATACGACCGCGACAGCGAGATCATCAAGCCGCAATACGTGGTCGAAAAGGCGTGGGAACTGACGGACGGCAACGCGTTCGTCTGTTCGGACGTCGGCCAGCACCAGATGTGGGCCGCGCAGTTCTACCGTTTCAATAAGCCGCGCCGCTGGATCAATTCGGGCGGCCTCGGCACGATGGGCTTCGGCCTGCCGGCGGCGATGGGCGTCAAGATGGCGCATCCGGACGACGACGTGCTGTGCATCACGGG
>GTpythonLung_DN3271_c0_g1_i1
TTCTAACCCAGTAGCTTTGATGTAATCTTTTTGAAGTTGTGCCACAGCTGTTTTGGCGAATGATTTCTTTTCGACCATCTGCACTTCCAAATCCTCTACGTAGTCTCTCTCAACCACTGCTTCGACTCTGTTTACGAAGTCATCAAGCTCTTCATCTTTAAGCGCTAAGAATTGAACTCCATTAGCTAATTTAATTTCCATTTTGTCACCTAGGACAATTAGTTTACAGTTCATAATTTTGGTGTTTTGTTATGAGTGAATAATAAGGCAAATATACAAACAATTCCGTTAACAAAAAAATTTATTTTCGTCTATATCGAAAATATTTTCATTTATTATTCACGCAGTTTAACTTCTACCAGAAAGTGTGATCCTGCTTTTATTGAAGCGCCACCTCTGAAAGGCTTCCAAACTTCTTCAGTATTAACTACTTCCATCTGTGGAAATTTCTCTTTTATCTTGATAGCTAACTTTTCGGCTGAGTTACCAAAGCGATAGAAGAAAGCCTGTCTACAGGCATAGGTTCCTGTTTTCGTTTTTGATACCTGATCAAAATGTATGCCAGCTAAGGCTAAAGTTTCTTTTAAATTACTTGCAGTCATGATGTTTAAAGCTTTATTGATAAAAAGCATAGCGTGGATCTACTTCTTCAACCATTTTAATATTGGTTGGCTGTTTATCTAAGTTTGCAAGCCGAGACCCGTATTGTTTCTGATGATCCTTAACTGGTTTCATCCATTTGCCATCTTGCCAACATAAGATTTTCTTAGTTCCATTGATGCGATAGTAAGAGTCTTCAAC
>GTpythonLung_DN4263_c0_g1_i1
CGCCGGCCTCGTAGATCGACACCTCCTCGGCCGTATCGAACCGGCACGTGACCGGCACGTCGACGCGCTCGCCGTTCCTGCGATGAATCACGAGCGTCAGGTCGGCGCGCGGCTTGCGCTCGCCGGTGACGTCGAACGTTTCCGTACCGTCGATGCCGAGCGTCGTGCGGTTCGTGCCCGGCTTGAACTCGAGCGGCAGCACGCCCATGCCGATCAGGTTCGTGCGGTGAATCCGCTCGAAGCCCTCCGCGACGATCGCCTCGACGCCCGCCAGCCGCACGCCCTTCGCCGCCCAGTCGCGCGACGAGCCTTGCCCGTAATCCGCGCCGGCGATGACGATCAGCGGCTGCTTGCGATTCATGTACGTCTCGATCGCTTCCCACATCCGCACCACGTTGCCGTCCGGCTCGACCCGCGCGAGCGAGCCCTTCTTCAGCGCGCCGTCCACGACCGCCATTTCGTTGATCAGCGTCGGGTTCGCGAACGTCGCGCGCTGGGCGGTCAGGTGATCGCCGCGATGCGTCGCGTACGAGTTGAAGTCCTCTTCCGGCAGGCCCATCTTCGCGAGATATTCGCCCGCGGCGCTGTCCGGCAGGATCGCGTTCGACGGCGACAGGTGGTCGGTCGTGATGTTGTCGCCGAGCACCGCGAGCGGACGCATGCCCTTCAATGTGCGCTCGCCGGCCAGCGCGCCCTCCCAGTACGGCGGACGGCGGATGTAGGTGCTTTGCGGCCGCCAGTCGTACAGCGGCGCGGCACGCTCGCCCGTCTCGGCCGCGCGCGCGAACATCGGCTCGTACACCGCGCGGAACTGCGCCGGCTTCACGCTCGACGCGACGATCGCATCAATCTCCTCGTCGGTCGGCCAGATGTCCTTCAGCCTGACCGGCTGGCCATCCTTGTCGAGGCCGAGCACGTCCTGCTCGATGTCGAAACGCACCGTGCCGGCGATCGCATAGGCGACGACGAGCGGCGGCGACGCGAGGAACGCCTGCTTCGCATACGGATGAATGCGTCCGTCGAAGTTGCGGTTGCCGGACAGCACGGCGGTCGCGTACAGGTCGCGATCGACGATTTCCTGCTGGATGGCCGGATCGAGTGCGCC
>GTpythonLung_DN1918_c0_g1_i1
CGATCTTCCGATCTCCCCCACCATCCATGTACTGTTTGAAATCCTTTTGGAGTTCTGGTGATTTGAATTTGATCACTATTGCATCTCCAAGTTTCACAACCTTTGCACTCTCAAGATCAATAGTGATCTCCTCTGCATTTGGTTTGAATTGTCACCAACTCACCTTTTTTGTTGAGAATGCTGTGGTGACATGCATATCCGTTGCACTGATCACATCTGTGATACCCTCACTCTCTGCCCACTTGATGATTTCCTTTGCATTCTTTACTGGCCGTGAGACAAACAATGTTGCCTTTTTATAGGCCTTTGATATTTCCTCAAGTTTTTCAATATATGCTGGTTTCTTTTCCTCTGCAATCTTGAAAATAGAAAACTTTGTTTCTGCCTGCATTACTGCTGGTTTTTTCCCCTTTGATACCAAAGAGAATTTATCAACAATCAAATCCTTTAAATTAAACATACAAATTTTGAAAAAATAATAAATAAAATGCATATTATCATTGTGATACCTCACTCCTCACTCCAAATCCCTCAACTGATACTCCAACAAAATCACCATCTTGGATTGCTTTGTATGTTGTATCATCAAATTTGATACCAATTACCCATGATCATTGTGGTATTGTCTCAAAACCAACTTGGATCTCCACTGGTGCAATGAAACTCTCCACATATTCTGCCGTTCGGATTTCCGTGTCATCCTCATGATCCACATTTACCACCTTTTTTGATAAATTCCTCACAAATTCATGTGCTGTTTTTGTAATCTCATCTTGGGTGATTATGTCCCCATTTCTATCAACCTCAAATGGTACAAGTGCAACAAAAAGTACAGTGTTGAAACTGTTATCTG
>GTpythonLung_DN4135_c0_g1_i1
CACGACGATCTTCCGATCTCCCCCTGGGATGTTCGGGAGCAGATTGGGATCGGCGTTCGGAAGCTGGTAGCCGTAGAGCACTGCGGCGCATTCGCTCCATCCCATGCTTCCGGAGAGTGCCGCCTTGAAGCCAGTGGCATTAGCTGAGAGCAGCGGATTGCCTTCGGGCGTGCATGACCATAGGGAGGCAAGCAAAAGCGCCCCAAGAGCCCATTTCAGGCACATCCGGGCCATCCGGCTGGCGACGAGCAAGCCAGCCATCAGGCCAAGAGGGAGCAACGACAAAACGGTGCGCATTGTGATCCCCTCATTTGACGTCGAAGAAGGTGGCGTTGCGTGCGGCCGACTGGTTCTGTTCGTTGAGCATGTTGGCTTGCAAGTTCATGTTTATTGCGTTGAGCTTTGCCATGGCGGTTTGCAACAGGCCGTTTTCGGTCGCGATGCGGTTTTGGAGGTCCTGCGCGTCCTTCAGGTTTGCCGTAGCGTCGACGTTCCGACCTAGCGCTGTGAGATTGTTGAGATGCGTTTGAACTTCGGAGTACAGCGCGTCGCCGCCGGCTAGCGCTGCCCGCACGGAATCGGTGCTCATCTTGTACGACGTGGCGCCTTGCTTGGATTGGAATGCCTCCGAATTCACCGGCTGGATTTGCTTGTCGTAGTAGTCCTGCTTCGCGCCGAACGCCCCGCTTTTCTGCATAGCGACGACCTCCTGCCAAGAGCCGGGTACGACCGACACGGCGTTGACCGAATCGTTGAAGCCAATCGCGCCGCGCCCATAGCTGCCGGTGACGGCCGCGTACTGATCCTTGAGCGTTTTGTATTGATCCTTGAGCTGCTGTACGGTCTGCTGCAGCTGTGTCACGGACGCAATGTCGATCGTTGGGATGCCTCCAGCCAATGCTGCGCTCGCGGTAGTCGAAACGGCGACAGCGACAAAAATCGATTTCAGATTTCGCATGGTTGACTCTCCTTCACTTGGTGGATAGCTGCTGCTTCAAGAGTGCGAGCTGCCTCTTCGCGATGTGCGTCGGCGTCGGCGAAGCTCGCGCTGGTTGCTCGGTGCTGGCCGCCTCGTTGCGCTCGCGCTCACGACGCTGTGCAACGCGATGTGCACCGATTGGCGTGAACTTGCCGTTGGCATATTGGCCGGCAATTCCGGCGAAGTACTGGCCTGGCGTCGTTTGAATTGCACCGCCCTCGATCGCACTGGACAACTCGTCCAG
>GTpythonLung_DN3022_c0_g1_i1
GGCGCGCGCCGGCGCGCAGTTCAACAGATAACCGCGATGCGTGAAGGCAGTAGTCGATTGCATGAGTCCGCCACCTCAAGTCCCTTGCTTTATTGTTCACTACCCATCCATTAAGGGTGCTGCGGCGCCCTGTCCGGGCGGAAGCGGTGCAACTGCGTCCCCTAGCACCGCTTCGTCGGAAAAGATCATACTCTGTAGAAAACGCATCTTCTAGCTGAAATAAATCATGACAAATCAGCGCGTGCGGCGCGGCAGCGGCGAACGCCCGCGCGCCTTTTCCCGTGCCGTCCGGAACGGGATTTGCTTCGATCCGGAAGCATCCGCCGCCAGGAGATTCGCGATGGATTCGTCTGCACAAACGCTACCTTCGCACCCGCGAAGCGCCGAGTTGTACAACGACGATACCTGCGACAGCACAGTCGATACCGACGGCAAGAATCGCGAAGCGGCGCGGCTCGCGCTCGGCGACCGGATTTCGCCGGATCAGGTGACGACGAGCAACGCATCGCTCGACAATGCCGTGCCGGAATCCTCGGACGGACTCGCGGGTTTCGACAGCCGGCCCGGCGGCAATCATCCGGCGCTCGCGCTGCGTCCGGGCTACGTGATGATCGAGAAAGGATTCGACGCGCCGATACCCGCCGACGAGGACGCGGTCGGCCCGGTCCATCGGCCGCCCGGACGCGAGCACTGGCCGGCGCATGCACGCCGCCCGGAACGGGTGATCGAACTGACGACCGAGCCTCGCCGGCGATAGCGTTTCAAACGATCGTATGCGGCGGCGGTCCTCCGAGTGTGGCGGGACATCGCTCGGCCACGTACGTCGTGCGTCCGGCCCGGTCGAGCGTGTCTGCGTGATTCGGCGCTGCATGCGTTGTCACGTGCCCGGCGCGAGGCGGGATGCGAGATCGGAAGAGCATACGTCTG
>GTpythonLung_DN3688_c0_g1_i1
ACGACCTAGAGTGACCCAACGCTGAACAGACGGCCTCTCCCACTGATGCGCAGCTTAGTCGATCAATCGACCGGGCACCGTATCACCATTCAGGATGGGCCCGTTCAGCATTAGAGCAAGATCGACGTCCACGATGGACCACTCGCCAAATAGGTTCAAGGCGCCCGAATTTTGGCGAATTGGACAAAGCTGCATGTGCTAACATTCATTCAATACAGTGAATGTTGTTTTTTTGCAACAATACAAGATTGTCTATATCGTGACCATTACATTTGCGAAGCCCCCCCTCATTGAACTGATGGCTGAGGTGCGCTGGGGAATGCCTACGATACCGCTGGCTCCGACAGGCGCTATTGGAGCTGTTCCGATCCCGATTCTGCCAGGTCAGCCGATACAGTTCACTGCATCAGGATCATACGATCCGTTTTTTTTGGAGTTCGCGAAGCGGGTTCGAGAGCTAGGGTTCACCGTCCAAGAGCGCACCGTGCCGGCCAATGTGGTTGTCCCCCCATACAAGGCGGTTTGGCGATGGAGAAATCCAGACTCGCCTGGAATCACGCTGCAACTCGGCTCCGGCGTGTTCACAATCAACGGTGCTCCACCGGATTACGTTAAGTGGGCAGACTTCGTCGGCACTGTTGGCGATACCCTTGACGCACTTATTGCGTCCCTTCCGACGTATCCACAACCTCCCCAGCGTTTCACGCAGCTATTGATGCGGTATGTCGACCTCTTCGATGAGCAACTCACTGGAGGCAGAACGCATTCTGAGTTTTTGAACGACGTTCTCGGCATAAATGTCGTGTTGCCGAGAGTTATGACGGAGCAAGCGCGACCAGAAGCCGACATTGCCGCAAGTTTGCAAGTCGCGATGCCGGTTGACGGTGGAACAGCCAACTTTGTATTCGCGCAAGGCATCGTTGCTGGCAGGTCAGGCTTCATCCTCGACTCGACAGTGACAGTTGATCAAGAAATCGCACTAGAGCGGCCGCTGGTGGTTGAAAATTTCACACGTGCTCACGATATATTGAACAGCATCTTCATAGGGATGACCGAACCGATACATAAAAAAATGGAGCCGACGGTATGATTTCCCCCCTGTTCCCGTTCGCTACAAGGCCAGCATCGGCAGATTCTCAGATTGATCAGGCTGGTCTTGAAAACGATGCCATCGTGCCCGCCGACACATGGGCATTCGCCCCGGCATATCGCCTGTCGCACTTCGATCGGCCGGCCGCAGTGCTCGCATACGAAGCTGGTCGGCAAGA
>GTpythonLung_DN4388_c0_g1_i1
GGCCGTCCGGTTTTGTGCACGAGCACATTCTTGCCTATGCGCTTCGATCTAGAGCCGCCATCGAGTGTCGCGGCTGCCCATCGCGTCGCGGTGCTGCTGATCAACCTCGGCACGCCCGACGCGCCGACGCCGCGCGCGGTCCGGCGCTATCTCGCCGAATTCCTGTCCGATCGCCGCGTGGTCGAAATTCCGCAGGCGGTCTGGCAGATCCTGTTGCGCACGCTGATCCTGCCGCTGCGCGGAAGGGCGTCCGCGAAGAAGTACGCGACCGTCTGGATGCCCGAGGGGTCGCCGCTGCGCGTGTATACAGAGCGCCAGGTCGAGGGCGTGCGGCATCTGCTCGCGTCGAACGGCTATCAGGTGCTGGTCGATTACGCGATGCGCTACGGCAGCCCGAACATCCCGCAGGTGCTCTCCCAGCTCAAGCACGCCGGCGTCGAGCGCGTGTTGCTGATGCCGATGTATCCGCAGTATTCGTCGTCAACGACGGCGACCGCCTTCGACGCCGCCTTCAAGCCCCTTTCGCGCATGCGCAACCAGCCCGAGGTACGCACCGTGCGCCATTACGCCGATCATCCGGCGTACATTCACGCGCTCGCCGAGCAGGTGCGGCAGTATTGGGCCGCGCGCGGTCGCCCCGATTTTGCGGCGGGCGACAAGCTGGTGCTGAGCTTCCACGGTGTGCCAAAGCGCACGCTCGACCTCGGCGATCCATATCACGATCAGTGTCAGCAGACGGCCGCGCTGCTGATGGCGGCGCTCGGCCTGTCGACGATCGAATGCCGCGTGACCTTCCAGTCCCGCTTCGGCAAGGCGGAGTGGCTGCAGCCGTACACCGCGCCGACCTTGCGCGAACTGGGCGAGGCCGGCGTGCAGCGCGTGGACGTGTTCTGCCCTGGCTTCACCGCCGATTGTCTCGAGACGATCGAGGAGATCGGAATGGAAGTGCGCGACGAGTTTCTGGCCGGCGGCGGTAAGTCGTTCCATCGCATTCCGTGCCTGAACGGCGCGCAT
>GTpythonLung_DN913_c0_g1_i1
CCCCGCTTCAGCAGTTCGGACAGCACGCCCGGTGCGATCTTGCAGCCGCACCCGCCGCCGTGCGACAGGCTCGTGAGACGCGGAACAGCGGGAGAGGTTTGGGTGAGGTCGGTCATGGTCGGCATCCGGAGAAATAGCAACGTTCTATTATCGGCAATTCCGTACCAACGCGCGCAGCGGCACGGCGTCACCCCAATACGGAGGCCGGCGCGAACACCTGCTCGTCGATCGCTTCCGCGAGCGTCTCGAACGCGGGCACGATCTCCTCCTCCGGCACGCACGCATAACCGAGCAGCAAGCCCGGCACTGCCCGCGCACGCTCCGCGTAATAGCCGGACAGCGGCCGCACGACGATATTGCGCGCCAGTGCCGCCTGCGCGGCCGCGCGATCGTCGGCGCCGTCCGGCAGGCGCGTCACGAGATGCAGGCCGGCATCGCCGCCCGCCGCCGGCAACGCGCCGCCATAGCGGCGCGCGACCGCGTCGAGCAGTATTTCGCGGCGCTGCCCGTACAACGTGCGCATCTTGCGGATGTGCGAGACGAAGTGTCCTTCCGCGATGAATTCGGCGAGCACGGCCTGCTGCAGCAATTGCCCTTCGCGATACAGCTCCGCGCTGGCGGTCGCGAAGCTTTCCGCGAGCGGCTCGGGCGCGACCAGATAGCCGACCCGCAGCCCCGGAAACAGCGTCTTGCCGAAGCTGCCGACATAGATCACCTGCCCCGCCGTGTCGAGGCCCTGCAGCGACGCGAGCGGCCGGCTGCCGTAGCG
>GTpythonLung_DN4589_c1_g1_i1
CCCTAAAATATCTGCATATCCTTTCATTACTTGAGCCAATACATCTACATCATTGATACAGTATTTTTTCAACTCGTTCATAAAATTCCAATCGTTCCTACCTTCCCAAGACTGATGCCACGCAAGAAACTGCTCCAACTCTTTTTCGTCTTTGATAACAAAACCCAAGTCAAAATAGTCTGTATCTGGAATAGTCCCTTCATATTCATAGTTTTCCACAGTGTTGAACAAGTGAGGAAAATATCCTTTTTCCAAGTGAATACCTTGACAGAAATCTTTTGCTAGTTTACGTAAAGCACCAGGTAAATGTAAGAGAGAGTCTTGAAAGATGACTGGTCCTACTTGTAGTTTCATAATCTTAGTTCCACGAACAATCGGATCTTCAATCTTGATATCCTTTTTACAGATTTCTTCAAAAACAAGACGTGTATCGTACCCTGCAGCATTGTGAGCTACACAGATATTCTTTCCACGATTGTAGACACACATAAATTCGACAAAATCAGAAAGACATGTTTCACCAAACCAAATCTTTTGTTCTCCCGAGTAAACATTCTTTGCAACCACCAAATTCGCTTTGTGACCATTGACTGCGTACATTTCTTGGAGCTCGATTGTATCGCCAGTAAAAAGATAATCGGTATCCATTTCAAATTCTTGAATTTCTTTTACAACTGTAGTACGACGTTCTACACGAGCTTCCAAATCATAAGCCCATAAAGCATACAATTGACCTCCACTATCTTCGGTAGCAAACGATTGTTTGTCTTTACGAGCTTCTTTGGTTTTCATTACCATACAACGATGACCATCCTTACGGTCATGAGTGGTTCGACAATATCCACAATGAGACATATCACAAGAACACTTGTTTGTATACGATTGTGAACAATAAAGACATTTCTTGACACGTTTTTTCCGAGGAGGTTGAATGGTAGGATCACAACTATGTTCTCCCTCGCGAGCGTATTCAACACAATGATGACAAAACATAATTGTTTTCGTATTGTAAAGTC
>GTpythonLung_DN3819_c0_g1_i2
CTCCCCCGTACTACGACCACGAATTGCGCCCGCTTACCGGGCTCGACCAGCCGGTCATCGCGTTTCTCGACGCATTGCCGATCGTCCACCAGATGATCGACGACATCTATGCGTTTCTCATGAAATGGCTGCCGCACTTCCGCGAAGACAACCGCAGCTATCTGACCGTCGCCATCGGCTGCACGGGCGGCCAGCATCGCTCGGTCTTCATCGCGGAAACGCTCGCCGCGCGCCTCGCGCAACAGGCGAACGTGATCGTGCGGCATCGTGACGCGCCGGTGGATGTCAGCGCGTCGTCGCGGCTCGTGACTTAGGGTCCTCGCCGCCTTCCGTCAGCGCGCGCCATGTCCTCTCTTTCGACCACCTTGCTCGATCTGCCGCTGTTTCCGCTGCACACGGTGTTGTTCCCCGGAGGCTTGCTGCCGCTGAAGGTGTTCGAGGCGCGCTATCTCGACATGGCGCGTGCATGTCTGCGCGCCGAGGCGCCATTCGGCGTGTGTCTGCTGAGAAGCGGACCGGAAGTCGCGCAGGAAGGCATGGCGTCGGTGCCGGAAACGATCGGCTGCATGGCGCGCATCGTCGAATGCGATACGGGTGAATTCGGGATGCTGTTCCTGCAGGCGATCGGCACACAGCGCTTCGAACTGCTGTCGTACCGGGTCGAGGCGAACGGGCTGCTCGTCGGGATCGCCGAGCCGCTGCCCGAGGACATCCCGCTCGAAGGCGAGCAATCGCTTGCGCAGTTCGGCGCGTGCGCCGAAGTGCTCGAACGCATCATCGAAGCGTTGCGCAAGACCGAGGAAGGCCCGCTACCGTTCGCCGAACCGTTCAGGCTCGACGATCCGACCTGGGTGTCGAATCGCCTCTCGGAATTGCTGCCGCTCGATCTGCGCGCGCGGCAAAAGCTGATGGAGTTTCCCGACGTCGGTGCGCGCATCGACGCCGTGC
>GTpythonLung_DN4712_c0_g2_i1
ACGATCTTCCGATCTCCCCCTCTCCCAGCCGCGGCGCGCGCCCAGCCCCGCTTCGCGCCCCAGCCCGACCGGCCCAGCCCTCAGAGCCAATCCTTATCCCGAAGTTACGGATCCGGCTTGCCGACTTCCCTTACCTACATTGTTCTAACATGCCAGAGGCTGTTCACCTTGGAGACCTGCTGCGGATATGGGTACGGCCCGGCGCGAGATTTACACCCTCTCCCCCGGATTTTCAAGGGCCAGCGAGAGCTCACCGGACGCCGCCGGAACCGCGACGCTTTCCAAGGCGCGGGCCCCTCTCTCGGGGCGAACCCATTCCAGGGCGCCCTGCCCTTCACAAAGAAAAGAGAACTCTCCCCGGGGCTCCCGCCGGCTTCTCCGGGATCGGTCGCGTTACCGCACTGGACGCCTCGCGGCGCCCGTCTCCGCCACTCCGGATTCGGGGATCTGAACCCGACTCCCTTTCGATCGGCCGAGGGCGACGGAGGCCATCGCCCGTCCCTTCGGAACGGCGCTCGCCTATCTCTCAGGACCGACTGACCCATGTTCAACTGCTGTTCACATGGAACCCTTCTCCACTTCGGCCTTCAAAGTTCTCGTTTGAATATTTGCTACTACCACCAAGATCTGCGCCCGCGGCGGCTCCACCCGGGCCCGCGCCCTAGGCTTCAAGGCCCACCGCGGCGGCCCTCCTACTCGTCGCGGCCTAGCCCCCGGGGCGCGCTTCGCCGGCGACGGCCGGGTATGGGCCCGACGCTCCAGCGCCATCCATTTTCAGGGCTAGTTGATTCGGCAGGTGAGTTGTTACACACTCCTTAGCGGATTCCGACTTCCATGGCCACCGTCCTGCTGTCTATATCAACCAACACCTTTTCTGGGGTCTGATGAGCGTCGGCATCGGGCGCCTTAACCCGGCGTTCGGTTCATCCCGCAGCGCCAGTTCTGCTTACCAAAAGTGGCCCACTAGGCGTCTCGCATTCCACGCCCGGCTCCACGCCAGCGAGCCGGGCTTCTTACCCATTTAAAGTTTGAGAATAGGTTGAGATCGTTTCGGCCCCAAGACCTCTAATCATTCGCTTGACCGGATAAAACTGCGGCAGCCTCGTGCCCGCGAGCGCCAGCTATCCTGAGGGAAACTTCGGAGGGAACCAGCTACTAGATGGTTCGATTAGTCTTTCGCCCCTATACCCAGGTCGGACGACCGATTTGCACGTCAGGACCGCTACGGACCTCCACCAGAGTTTCCTCTGGCTTCGCCCTGCCCAGGCATAGTTCACCATCTTTCGGGTCCTAGCACGCGCGCTCACGCTCCACCTCCCCGACGCGGCGGGCGAGACGGGCCGGTGGTGCGCCCTCCGCTCGGAGGCCTCGGGATCCCACCTCGGCCGGCGCGCGCCGGCCCTCACCTTCATTGCGCCACGGGGCTTTCGGCTCCAGCCTCTGACTCGCGCGCGTGTTAGACTCCTTGGTCCGTGTTTCAAGACGGGTCGCTTACGACCATTATGCCAGCGTCCGAGCCGAAGCGCGTTCCTCGGTC
>GTpythonLung_DN3874_c0_g1_i1
CCCGCCTGGCTGAGAGGCTCTCCGTCGTCAGGTTGATTTCATTTATGAGGGGGACCATCCGTTCATAGAAGGCATGACCGTTTTCGGTCGGCCTGACCTGGCGCGTGGAACGCTGGAAAAGCTCAACACCCAACGCCTCCTCCAGATCACTAATACGCTTGCTGATTACAGACTTGGATAGATTCATCCTTTCGGCCGCAGCGGTGATGCTGCCGGTTTCCATCACGCGGATAAACGTGAGGATGTCATCAAAGCGCCACTTCATCGTTCAATCGGCTCCTACCGGAATACTGGTCGTCCCGACACCCCGCACTACCTTCGAGCGCGACATGCGCCGTTGGGCATCAGCAAGCCACAAGTGCTGCGAAACTATATTTTATGGCACCCCGATCGTCAGTTTATATAGAACAACGTATGTGCTAAACGAACGAGTCATGGCGATACTGTTCATCTGCGTGACTGTTCTAGTGAAACGAATCCGGAGTTTGCTCAGATCGTAAGGTGCCTGCTCGTTTGCGAGCGACGCTCTCTCTACAATACCGAAGTCGGTTATCGGATGCCGTTTGGCGTCGGTGCCGGCTCGACCCCGTGAACGATGGAGGACAGGCAGATGCGCGCCTACACTATTTCACTCGTCGTCGGCATTGTCGTCGGTGTGCTCTACGGACTGTTGAAGGTCCGCTCGCCCGCGCCCCCGGCGGTCGCGCTTATTGGGCTTCTCGGCATGCTTGTTGGCGAACAGAGTATATCGCTGCTCCAGTCGGCTCTTGATCGGGGACACGCCACGGAACGCCACGCGACGCCGCCGGTAGTTGACGGTGACGGCAAGGCCCAACGGTAGCGGCGCGATGACCTTTGCTCATGGGCTTCGAGGGCAGAGTTGCCATGCCGATAACCGATCGCAGTCTTAAACGTCGAGGAAAAATCGTGTCGGATCGCGAAGAGATCAGGGATCTAATAGAAAACTGGGCGCTGTGGCGTGACGCGGGTGACTGCGAGCGCTTCGGGACGGTCTGGCATTGGACGGACGCTTGGAAGCAACCTGGTTTCAGGGAACCAGCGATGAGTTCATCGAAGCGAACAAGCAGGGCTGGGCCCGAGACGTCAGCATTCTCCGCTTTCTGGTCGGCACGTCGATTGATGTCGTTGGCGCACGCACGATTGGTCAGACGAAGATGACGATATCGCAGCGCGATAAGGTAGAGGGCGTCTTGTGCGACGTGGTCTGCACGGGATCGTTTTACGACTTCCTGGAAAAGAAGAATGGCCGCTGGGGATTTGTGCTGCGCCAGCCGATCTATGAGAAGGACCGGCTCGATCCGGTCGACCCCGGCGCGTCCCTGAGTCTCGAGACCGAGTTGCTTGAACGATTCCCCGAAGGCTATCGCCATCTGGCCTATCTGCAGACCCGCATCGGCTATCACGTCAAACTCGACATGCCAGGATTGAAAGGCGCAGTGGTCGAGGCACTTTATCAGCGCGGGAGAAACTGGCTCGCGGCGGTTTGCTGTCGTAGTTTCCGATCCTGCTATAAAAATCGCCGCTGATCGCAGATCAGCTTGCAGGCATGCTCGGCAATGTCGACGACCGGCACCATCGTGTGGCCCCGCGAATGGTCGATGGCGTCGCCGAGGCATCGGCTATGCGCAGTCGTTCGCCCCCCCCTTCACGCGCAACTCGGGATCGAGCACCGCAGCCGGATCATCCATTCCACTCATTGGCTGAGCTATTGCGCCCCAAGTCGTTGAATGAGGTTGTCGCGCAGCCGTATTTGTCAGGGTCGGGCAAGCCGTTACGCTTGAAATTCGGTGCAGGCAAGCTGCATTCACTCATCCTCTGAGGCCACTCGTGTCGGTAAAACTAGCGTGGGCGCTTGACTGCCAACGTGACCGATAGATCGGAA
>GTpythonLung_DN1593_c0_g1_i1
TCCCCCGAGCAGGCCCAGCAGGGGCACGATAACCGAATCGAGCGCCGAAAGAACGGGACTCAGTATCTGGCCACCGATGAGGTTGAGCAACGCACCGGTCGGAATCGAAACGCCCAGAATGTTGACGGAATTCAGGTTGATGTTGCCGAGCGCGGTGCCCAGTTCCGAGCCGAGGTTGTTCGAATACGTCGTCCAGTAACTGTCCGGACTTCCGGCATTAGTAGGATTCACCCATCCGCTGCCGCACGACACGGGAGCCGTCAAACCGCTGGCGGCATTGCAGAAATGGTACGGCGAAACAGACGAATAGCCGCTAAAGGGAGCACTCGCAGACGCCTTGCCGACGATTTGAAGCAGCGGATTCGCGATCGTGGCGCTAACCGGGACGCTTTCAGACGTACCGATTCCCAGGAGCGTCGCCGATGCCTTCAGGTTCAGTAACTGTAGAGTCCCGGCGGCTGGGCAGCTTGCCACGTCGGACAGATTCAGCCCCCCCGATGGCGGATTGCTCAGACAAAGACGCGCAATACCCGGCGTCGCGATGATCGTGGTCGTGCTGGGCGTGGTGGCCGAGCCACACTTCGTCGCGGCAAGGCTGGCGACGGCGGGGCCGCCGACCAACAAATAGATGGGTAAGTTGATGCCGCTCAACGACGCAGAAATGTTCAACAGTCCGCACAATCCAAGCGGACTCAGCAACGTGCACGTGCTCAACGAGATCGTCGGTGTCTGCACGTTCAGATATAGCCCGATCTGTGCGGACGACGCCTGGGTACGCCATGCGCCGTTACCCAACTGGCCCGCTTCGCCGATGGCAATCGATGGTGGATTCAGCACCTGCAACTGGACGTTGACGACCTTGAAAATCGTTGATCCAAGCGGAAGACCAGCACCCGTATTCAACGAAACCGCATGCGACTTGTTGGCGACCTG
>GTpythonLung_DN4021_c0_g1_i1
GATGGACAAGCCCGCGACGCAGGCGGTCGAGTCGTTCACGCACGCGGGCTACGATCTCGACGCCGCGGCGATCCTGCTGTGCGAATCGGACGGCACGCCGGAGGAAGTCGCCGAGGAAATCGTCCGCATGACCGCGGTGCTGCGCGAGCACGGCGCCACGCGCATCCAGGTGTCGCGCAACGAAAGCGAGCGGCTGCGCTTCTGGTCCGGCCGGAAGAACGCGTTCCCCGCCGCCGGCCGGATCTCCCCCGACTATTACTGCATGGACGGCACCGTGCCGCGCCGCGCGATCGGGCCGCTGCTCGCCCGCATCGAAGAGATGGAAACCCGCTACGGCCTGCGCTGCATCAACGTGTTCCACGCGGGCGACGGCAACATGCATCCGCTGATCCTGTTCGATGCGAACCGGCCCGGCGAGCTCGATCGCGCGGAGGCGCTCGGCGGCCGGATCCTCGAGCTGTGCGTGGCGGTCGGCGGCAGCATCACCGGCGAGCACGGTGTCGGACGCGAGAAGATCAACCAGATGTGCGTGCAGTTCAATGCCGACGAAATCACGTTCTTCCATGCGGTGAAGGCCGCGTTCGATCCGCAGCGCCTGCTCAATCCGGGCAAGAACATCCCGACGCTGCACCGCTGCGCCGAATTCGGCGCGATGCACGTCCATCACGGCCAATTGCCGTTTCCCGAACTGGAGCGCTTCTGATGCGACGCGAATTCGAATCGATGGACGACAGCGCCGCGCTGGTCGCGCAGGTCAACGAGGC
>GTpythonLung_DN3722_c0_g1_i1
GAAAGTCGAGGGCGTTCATCGCTCCGCTGGCGCTCACCGTGTTCGTGTGGGTCGCGCTGATGAACGCCCTCGACTTTCTTCCGGTCGACCTGCCGGGCCGCGTGATCGGCCTGCTCGGTCTGTCGAACGTCATTTCCCACCATCGCATCGTCCCGACGGCTGACCTGAACGGCACGCTCGGCATTGCCCTCGGCGTGTTCGTCCTGATGATCTACTACAGCATCAAGATCAAGGGCCCGGGCGGCTTTGCGCATGAGCTGGTGTCGGCGCCGTTCGGCGCGCACCCGCTGCTGTGGATCCCGAACCTTGCGCTCAACATCGTCGAATACGTCGCGAAAACCGTTTCGCTCGGCATGCGGTTGTTCGGCAACATGTACGCGGGTGAGCTGGTGTTCCTGCTGATCGCACTGCTCGGCAGCATGTGGAGCTTCGGCGGCGACGCAACGTTCCTCGGCTTCATCGGGCACGTGATCGCGGGCAGCGTCTGGGCAATCTTCCACATCCTGATTGTTCTGTTGCAGGCATTCATTTTCATGATGCTGACGCTGGTGTACCTCGGCCAGGCGCACGACTCGCACTAAGCGCGGCGTGCCAAAAAGAGTCTTCGTTTTAGTTTCTTAAATCTCAGTTCCAAGTCTTTTCACAAAGGAGTGATCATGCAAGCTTTCATCGCCAACATCCAGGGTCTGACCGCCATCGGTATCGGCATCATCATCGGCCTGGGTGCGATCGGCGCCTGTATCGGTATCGCGCTGATGGGCGGCAAGTACATCGAAGCATGCGCACGTCAGCCGGAACTCATCAACCCGCTGCAAACGAAGATGTTCCTGCTGGCTGGTCTGATCGACGCGGCGTTCCTGATCGGTGTTGGTGTCGCAATGCTGTTCGCGTTCGCGAACCCGCTCCTGTCGAAGCTCGCAGGCTAAGGTTCTTCGGAAATTTGCGCCGGCCGGGCCGGCGCAGGGCGGAACGGAGACTGGGCGCTGATCGAATGCAACTCAGATCGG
>GTpythonLung_DN3542_c0_g1_i1
GGTGTCGCCCGACATGAATCGATCCTTCTCGGCATTCTTCTTCCCGGCCGTCTCGCTGCCGGTGTACATCGCCGGGCGGAGATCCGCCAGCTCCTTTAGCCATATTTCGTAGACTGCTCGATGCCAGCCCATCAACAGCACCGGCTCTCCGGCCGCTACCATCAGGCGCACAAACTGCGCGACGGCTTTCGCCTTGGAAACGCCGGTAGCCTGCCTGACCATCATGTCCAGTTCGCGCGCAGCCTGACCGCGCTCGATGAATGCGCCTGTCGTTGCCCGGATCGCGAGGCGCCGTGCCATTTCCTCGATCGACTCCACCGCTTTCGCGTCGTAGTCGACGTACTCGACGATCCTGGATACCTTGGGCAGTTCCAGACCGACGTCCGACTTGAGGCGACGCAGCATGACATGCTGTTCACGCAGATACGTGCCAAGCGCCTTCGGATCGGTTATGTGACCGTTGTTGTCGACCCACTCCCGGCAGAAGTCCGCGTACGAGCCGAGCACCGTGTCGTCGATGAACTGCATGACGTTCCACATCTCGACACCGTAGTTGTAGATTGGTGTAGCCGTCAGGCCGAGATGGTAAAGCGTGTGCTCGTATAGAACCTTTGCCGCGCCGCCCTTCGCCGTGCCCGTACCCGTGCGCAGGCTCTGCGGTTCGTCGATGACCATCGCTCGGAAGAAGTCCGTCGCGAAAATATCGGTCCAGCCGAGGATCTGGCTGATCCGGAAGATGTAGACGTCCGCCGGCGGAAGGTCGTAAGGCTTGGCCTGCTTGATGATGTGAACCTTCAGGTTCGTGAAGGCCTGGAGCTTATCGGACCACTGTTTCTGCATATGTGGGTCACAAACGACAGA
>GTpythonLung_DN2737_c0_g1_i1
CCCGAGCGTAAATATTGAATGGTTTACAGATTTCAGAGAAATTCCAGAAAGTATGCGAATTAAAATTTTCAAAACTTCAAAAGACCAAGTGTTGATTGATTCAATAAAAAGTCAAATTGATAAAGCGAGAACCTATTTAGATTCTTTGAGCTTGGAATTGGCAAATCAAATTTAAAAATGAATGTATTATCACTATTTAACGGAATGAACACAGGACGTCAAGCGTTGGAAAATGTAGGGATAAAAGTTGAAAAATACTATTCAAGCGAGATAAAACCTTATGCTATTGAATTAACTCAACATCACTTTCCAGACACAATTCAAGTCGGAGACGTTACAAAATGGAGAGAATGGGATATTAATTGGAAAAATATTGATTTGGTTTTAAGCGGATCACCTTGTCAGGATTTAAGCGCAGCGGGTAAACGTGCTGGAATTAATGGAAAAAAATCAAGTTTGTTTTTTGTATTTAAAGAAATATTACAACACATAAAATCACTTAATCCAAAAGTATTATTTCTTCAGGAAAATGTAGGTAGTTCATATAAATTAGATGTAGGTGTTATATCAAGAGCATTAGGTGTTTACCCTGTTAGAATTAATTCAAGTTTGGTTACAGCTCAATTGAGAGACCGTTATTATTGGAGCAATATAAAAACAAAACAAGACGGAATGTTTGGCGATATTGTAACAGATATACCTCAACCAAAAGACAAAAAAATAATGTTTAAAGATATTATTACAAGTGGCTTTGTCGATAGAGATAAAAGTTTATGTTTATTAGAAGGATATTACACTAAAAAACCCGCATTAGATTTTGATAAATATGAAAAAAGGTATAGAATGGGAATGCTGCAAATAATTTACGAGTCAAGCAAAGAAAGTAGATTACTAAATAAAGTTGAAATGTGTAGACTACAAGGTTTTCCTGATAATTATTGCGACATACTTTCAACTAAACACGCAGGAAGTCTTTTAGGAGACGGTTGGACTTTACCAATAATAGAACATATTTTTAAATTAATAAAAAAATAATATGCAAATAAAATCTAAAAACTGCAAAGGTACTGGATTGGCACAAGGCTTCGGTTGTAATAAACTGACGCCTTTCCGCCA
>GTpythonLung_DN4186_c0_g1_i1
GCGCGGAAGGACCGGTTACCTTGTGAAACGACGATAATGTCGCCGACCTGAAGGTCGCTCTTGAAGACGCCGATGTAACGTGCCTGTGAGTCCGGCCTCTCAATATCTGGTCGGTCGTCGGCAATCTTTTTGCGAATGGCTTCTTCTGTATCGCATTCCGAGAAATCCACGTTCTCGCCCCAACCGAGCAATACGCACCCTTTTTCGATACACTCCTGCAATACTTTCTGCCCTTCGGTCGTGCCGGCAACGCCCAGCGACATCTTGTATATCGTCCGGTCCTTGAGTGCCTTTCCGCTCAGTCCCGGTTTGACCAGCGTACTCAGCCGCGCCGCGTCGCATATTTCCCGAAAGACGCCGGGACGCACACGATACGACACTTGGCCATCCTTGAGCTCGGGCCGCAGGCCCTCAACGAAGTCTTCGTATCCGTAGGACTGGTGGAACGTCACAAAACAGATGCGCCCATCGCGACGCAGTTCTTCATACCGAGCCATGAGGTCTTCACGCGCCAAGTCTGCATCGCCATCGCAGATTTCAACAGCAAGCTTGGCGGTACTGTAGGTCTTGCCCGTACCAGGCGGCCCGTAAAGAATTGTATTGAGGCTTGGATAGCTATTGCCGTGGCTCACTTTTGCTTCACTCATAGTACTTTCAGCTGATACAGCCGTATCGGACACCTCACCCTCGTAAGCGTCACAGAGTGACGAAAGGACAGCCATCGAGGGCACCACGATTTTCTGCGCAGGATTGCCGACCCACAACTTCGGCGCGTTCGCCTGAAGGCTGCTTATTCTCGCCTCATTCTTTGCGTAAGTCTTTCTCAGGATTGCGCCTGGAACCAATGTCTCCCAATCGCCAGGAG
>GTpythonLung_DN1021_c0_g1_i1
CTTCTTCACGGCGGTCAGGTCCCGGCCGCCGCTCGTCTGCAGGCGCACTTCGAGCCACGCGTTGCGCGACGGCACATCGACACGCGCGACACCGGCGGGCAGCTTGCCCTGCCAGTCCTTCGCGGCGAAGGCGATCGTCTGGACACGGGCGCCGCGGCCGCCGTGCGGGCTGCGCACCGCCGCGCTCGACGACCACAGCACGTTGGTCCACATGTCGAGCGCGCGCGCGTCCCAGTAGCGATCGCGCGTGTCGGGCAGCGTCATGATCACCGGCTCGGCGGCCACGTCGAGCCAGCCGCACGAATCCAGCGTATCGACACCCGGCAGCGGCGGATTGACCGCGCCGACCGGCGGCATCGCCTGCGCGTGACGCAGCGTGTTGAGCGGCGCCTGGCCGGGCTGCGTGCCGTCGCCGCCGGTGGCGGCGTCCTTCGCGACATCCATCAGCACAAGACCGGCTGGATGCGCGCCGAAGTGGCCGATGCCTATCTCTACGCGTACCCGCTCGTGCTGATGGATGTCGCGAAGGACGCCGCCACCGGCGGCGACGGCACGCAGCCCGGCCAGGCGCCGCTCAACACGCTGCGTCACGCGCAGGCGATGCCGCCGGTCGGCGCGGTCAATCCGCCGCTGCCGGGTGTCGATACGCTGGATTCGTGCGGCTGGCTCGACGTGGCCGCCGAGCCGGTGATCATGACGCTGCCCGACACGCGCGATCGCTACTGGGACGCGCGCGCGCTCGACATGTGGACCAACGTGCTGTGGTCGTCGAGCGCGGCGGTGCGCAGCCCGCACGGCGGCCGCGGCGCCCGTGTCCAGACGATCGCCTTCGCCGCGAAGGACTGGCAGGGCAAGCTGCCCGCCGGTGTCGCGCGTGTCGATGTGCCGTCGCGCAACGCGTGGCTCGAAGTGCGCCTGCAGACGAGCGGCGGCCGGGACCTGACCGCCGTGAAGAAGCTGCAGCGCGCGATCCGCCTCGTGCCGCTGTCGGTCTATACAGGCGCGGCGCG
>GTpythonLung_DN4016_c0_g1_i1
GACGATCTTCCGATCTCCCCCCCGACGTCACTGCCGACACGGTAAGCGTGGTCGTCGCGATTGAGCCAGTCACGACTGCACCCGCGCCCGCAGATTTCGACGTGAACGTAAAGGCCGCGCGCTGGCTGTCGTAGCCAACGTTGAAGTTGGGCGATGTGAAGCCGGCTTGAATGATCGTGGCCGCGTTCGAATAGCTCGTTGCAGCCGACAGGTTGATCGTGCTGGACGTGGCCGTGGTGCCATCAACCGTCACCGTCAGCGTGCCGGTCAGACCTTGAATTTGCGTCAGTGTTAGAGCCGCAACCGAACCGCCGCGCAGATAGCCTGCGACAGCCGAGGTCGGGTATTGCGAGAACAGCAGATTGCCCGGCTTGAGCGTGCTGTTGTCGTAGCCACTGAAGTAGTTCTGCGCAAGCTGCGCTTCGGCCGAGGTCGCGCCGAAGAAGTTGGCGACGGCAGGCTGATTCGAGAACGGCTGAACCGTGCCGATGGGAATCGCCGCGTTGGCCGTCAGCATGAGGCCATTGAGTACAAGCGCATTGCCGCCTGCGCTGATAACGCCCGGATTTACGCTAACAATCGCGCTGGCTGGAATGGACAATTTTTGCTCCAGAAATGAAAAAAGCCGCGCGATGGCGGCTCAGAAACAAAAAAGCCCGCTCAGTGGCGGGCCTTGATGTGGAGGAGAAGGAGTTACGGCTTGTACGTCGCTTCTACGTTGACGAGATTTGCGTTCAGGGTCGTCGCGAAGTCTTGCGGCACGGCGATGACCGGATTGAACTGGAGCACTGCGGCGAAAGTCCATCGCTCCTGCCATTGCGATTCAGCGTTGACAATCGGCATCTGCTTCGGGTCTTCGGCATAGAGCGGCTGGATATCGAACCCTGAAGCGGCGAAGCTGTTGCACGCGTATTCGGATCGGAGCAGGGTACTGATGATCG
>GTpythonLung_DN3471_c0_g1_i1
CCCCCACGGTCTGTCGAACCTGCACGTGATCGAACCGCAGGCCTACCTGCCGTTCGTGTATCTGATGTCGCGCGCGCACCTCATCATCACCGATTCGAGTGGCATCCAGGAGGAAGGGCCGGCGCTCGGCAAACCCGTGCTCGTCACGCGCGACACGAGCGAACGCCCCGAGGCGATCATGGCCGGCACGGCGCGGCTCGTCGGGACGGATGCCGTGCGGCTCGTGCACGAAGCGTCGCGCCTGATCGACAGCGACAGCGCATACGACGAGATGTCGCACGCGCATAACCCGTATGGCGACGGACACGCGTGCGAGCGAATCGTGCACGCGCTGCTGAGCCGGCCGCATGCGCTGCCGCAGATCACGAGTTTTGGAATGGGAACGGTCGAGATGCCGTACAACGCGCTGGCGCTTGGACTGCATGCGCTGCGTTCGGCTTGAATGAAGGACGCCGCGCGAACCTTCCGCGCGGCGCTTTTTCTAACGGCGCCTGCATGTACCTGAAGGTAATGCGTGACGCCAGACCCCTTCGATTTGTTCGTTGGTAGGCTCGATTGGATTCGAACCAACGACCCCCACCATGTCAAGGTGGTGCTCTAACCAACTGAGCTACGAGCCTGTGTGAAGGCGCAGATTATAGGGAAGCTTTTTGCGCAGCACAAGCATTTCGCAACATTTTCTTTGTCGGGGTGTGGAGCAGGGCGATCGGACAGCTGCGTGGCGGGATGTGTTCGACGCGGTCGGTGCGGTGCCGGCAGTCATCGACTCATGCGTGCTCGCCATGCCGGCGAGCACCTTTCGCTGCATGTCGATGCGTGGACGTGCGCAGTCGACGC
>GTpythonLung_DN3391_c0_g1_i1
GATCTCCCCCGCAGGCCATTTCGATAATGCAGCTCACCAGCCGGAAGACTCTCATAGGACATAAGCCAGGCAATGTGAGCGGCCTGGAACAGCGCGCCATCGAGCCTGAGCAGCGCCCTTCCATCTGCGGTGCGACGTGCTGCCAATTCGCCTTCTTTTGCCCTGCCTCGCGTTGCCTTCCACCTAAACTCGCCCGTCTCCGGGTCGTAGTCGATTAATTCTCTGGCTCTTGCGGCCGTCAGTTGTTTGCTCACCGTATCACTCCATACGCACTCGTTGAGGGGCTGCGGAAGCCGGTGAGTGACGCCGGTTTGTCGGATGCCTCCTATCCGCAGCAGTTGCTATTTTACTCTCAAACCGGCACCCCCGTGTTGCCGCCCTGCGGATCGCTATGAACGTGCGATTTCAGGCTCTTGCCGCCGCCGACCACATCCACGGTTGCCGTGAGCGTGCCGCCGATCGTTGCGTTACCGCCGTTCGACCCTTGACCCTGCTGAAGCGAGCCATTCAGGATGATTGACGGCGCGTCCACTTCGACCGTGGGCGCGGAAATCGTCACCTTGGTAGGCGAACTAACCGTAATGCCCCCGGCCGCGAACGCGACGTACTGTGTCGGCGTGCCATTAAGCACCCCACCTATGTATAGGGCATCTGCCATGTCGAACCTGCGCTTGGATCCCGGATTGGCCTGCGCCTTGTTCGCCTTCACCGAAGAGATATCGCGGTCAGCAAACACGCAGATGCCAATGTCTCCGACCTGTGGGTCGATGATGACGGCGTTGCCGCCGCCTTGGAGGCGAAAGTACGGCACGTTATGCACGACGCCATGCGGCACGGCGTTGTTGTAGCCGTCCAGTTGATTCACCAGCGGCAGCACGTCCACGAAGCCGACCGGCGAGATGCCGCCGTTATTCGTGACTGCCTTGACCTGCACCAGCGTCGCCGTGCTGATCTAGATC
>GTpythonLung_DN3575_c0_g1_i1
ACGACGATCTTCCGATCTCCCCCACCGACGTCGAGGCGGACGGCCCGATTCCCGGGCCGCACTCGATGCTGAGCTTCGCGTCCGCGGCGTATACCGCGGACAAGCAGTTGATCGCGACGTTTTCCGCGAACCTCGACACCTTGCCCGGCGCGCAGCCGCATCCGGTGCAGGAAGCCTGGTGGAAGACCCAGCCCGACGCGTGGGCCGCATGCCGGCGCGACCTGCAGGCGCCCGAGGCGGCGCTGGTCGCCTATGTCGAATGGGTCGAGGCGCTTCCCGGCAAGCCGGTGTTCGTCGCGATGCCGGCCGGCTTCGATTTCACGTTCATGTTCTGGTACATGATGCGCTTCACGGGACGCTGTCCGTTCTCGTGGTCCGCGCTCGACATCAAGACGCTCGCGTTCGCGATGACCGGCCTGCCGTACCGCAAGGCGATCAAGCCGCGCTTTCCGAAGCACTGGTTCGACGATCATCCGCATACGCACGTCGCACTCGACGACGCGATCGAGCAAGGCGCCCTCTTCTGCAACATGCTCGCCGACCGCTTCGGCGTGCCCGGCGAGCACGGCCTGCTGCGCGCGCAGGTCGGCGAGCATGTTGCAGAAGAGGGCGCCTTGCTCGATCGCGTCGTCGAGTGCGACGTGCGTATGCGGATGATCGTCGAACCAGTGCTTCGGAAAGCGCGGCTTGATCGCCTTGCGGTACGGCAGGCCGGTCATCGCGAACGCGAGCGTCTTGATGTCGAGCGCGGACCACAA
>GTpythonLung_DN1125_c0_g1_i1
CCAGCGCCTCGATGCCGGCCGCATACATGTCGGGATGCAGTGCATTGCGCGCGCCGGGATTGGACAAGGTGAGAACGAGCGTCGATTCACACTCGGGCGGTCGTGATGCCAGCAGTTCTGCGCTCATGCGCGTGTGTCTCCATCGAATGGGCCGCCGCGATGTCGCGGGCCGCGTAGATGCAGATGGCGAAGCCGCGGCTGCCGTTGCAAGGTTGTCGTGACGGGCGGCGAAACTGTTTTAGACTAGCACGAACGTGCTTTTTAGCGCGGCGTCGGGCATTGTCCTGGCCGCATCCCAGCAAGGAAGGAGACTCCGATGCTCAAGTTGTGCGGTATTCCGTTGTCCAACTATTACAACAAGGTCAAATTCGTCCTGCTCGAATACGGCGTGCCTTTCGAGGAGTCGAGGGTCGGTCTGCCGATCACCGATCCCGCCGTGCTGGCCGATTCGCCGCTCGGCAAGATCCCGTTTTTGAAAACCGCGCAGGGCGCGCTGTTCGAGTCGCAGGTGATCGTCGATTATCTGGCCGCGCAGTTTCCTGAAAAGCATCTCTATCCGTCCGACCCTTTTGCAGCGGCAAAGGTGCGCGAATTGATCGCGACGCTGGAGTTGTATCTCGAATGGACCGCGCGCGAGCTGTACACCGAGGCGTTCTTCGGCGGCAAGGTCAGCGACGGCATGAAAGCGCATGTGGAGCGGCGGCTGCCGCACTCGATCGAAGCGTTCAAGCGGATGACGCGCTTTTCGCCGTACGTTCTTGGCGACACGTTCGGGCTTGCCGACATCGCCGCGTCGATCCATCTGCCGGTGATCGAG
>GTpythonLung_DN3714_c0_g1_i1
AGCCGCAGCTGGTGATTCTCGGCAAGCAGGCGGTCGACGACGATTCGAACCAGACCGGCCAGATGCTGGCCGCGCTGGCGGGCCTGCCGCAGGCGACGTTCGCATCGAAGGTGACGGTCGCCGACGGCAAGGCTACGGTCGCGCGTGAAGTGGATGGCGGCGCGGAAACGCTGTCGCTGACGCTGCCGGCCGTGATCACGACCGACCTGCGTCTGAACGAGCCGCGCTATGTGACGCTGCCGAACATCATGAAGGCGAAGAAGAAGCCGCTGGAAACCGTGAAGCCGGAAGATCTTGGGGTGGACGTGACGCCGCGCCTGAAGACGCTGAAAGTGGTCGAGCCGCCGAAGCGTGCGGCTGGCGTGATGGTGCCGGACGTGAAGACGCTGGTCGAGAAGCTGAAGACCGAAGCCAAGGTGCTGTAAGAGGGAGCGGAAAGAAATGACGATTCTGGTTATTGCCGAACACGACAACGCGTCGATCAAGGCGGCGACGCTGAACACGGTGGCTGCTGCGCAGAAGATCGGCGGCGACATTCACGTGCTGGTCGCGGGCCACAACGCACAAGCGGCGGCCGACGCGGCTGCGAAGATCGCGGGTGTTTCGAAGGTGTTGCTGGCCGACGCGCCGCAACTGGCCGAAGGCCTCGCGGAAAACGTCGAGGCGACGGCGCTGAACGTGGCGAAGGATTACTCGCACATCCTCGCGCCGGCGACCGCCTATGGCAAGAACATCGCGCCGCGCATCGCGGCGAAGCTGGATGTGGCGCAGATCTCGGACATCACGGCGGTTGACAGTGCCGACACGTTCGAGCGTCCGATCTACGCGGGCAACGCGATCGCGACCGTGCAGTCGAGCGACCCGATCAAGGTGATCACGGTGCGTGCGACGGGCTTCGATCCGGTTGCAGCGGAAGGCGGCAGCGCGGCGGTCGAGAAGATC
>GTpythonLung_DN3983_c0_g1_i2
GCAGCTCGCCTCTTCTTCCGCGCGGTCGACGTCGGCGAGGATCTGCACACAGCGCCGCAGATAGTTCTCGCCGGCCGGCGTCAACGCAAGGCGACGGGTCGAGCGATTCATCAGACGCGTTCTGAGCCGCGCCTCGAGCTCCGACACCGCGCGCGACATCGCGCCGGTCGTCGAATTCAGCGAATTTGCGGCCGCGGTGAAACTGCCCGTTTCGACGACGCGCGTGAAAACCCGCATGTTTTGAAGTGTATCCATCGCTGTCAACAACGTACCAAGAATGTGATATTTTCCTCCTCAAAATGAGATAGATTGTTACACTGCTCGCAACTATCGTTTCCCCGGCGCTGTGTTGATGCTCGCGCGCTACGCCCCTAAAATCGGCAGCCTGCTTACCTGTCGAACGGACATATTCGGGCACGCCTTGCGTCAAGGCCGGCCATCGTATCTCCCACTCTTTCTTCCATGAAGCCACAACCTGCGTTCGAGCAAAATTCTGTCGGCCCGCAACGATGGGAGCAAAAACTCGATCTGCTCTCCAAGCTGGCACGGCAATGGGCCACAAGCGACGGGATGATCTGGCTGCATATGCTGAAGACCGTAACGGCCGCGCTGATGGCGATGGGTATCGCCATGCGGCTCGAGATGTCTCAGCCGAAGATCGCGATGACCACCGTGTTCGTGCTGATGCAGCCGCTCAGCGGCATGGTGTTCGCGAAGAGCTTCTATCGTGTGGTCGGCACGGCGGTCGGCGTGGTCGCCGCATTGGTGCTTGCCAGCCTGTTCGCGCAACAGCCGGATCTCTACATGGCCGGCATCACGCTGTGGATCGGCGGCTGCGTCGCACTCGCCGTGCGCTACCGCAATTTCCGCTGGTACGGCTTTGTGCTTGCCGGCTATACGGCCGCTCTGGTCGGACTGCCGGTCGTGCTGACGCCGCTGACGCTGTTCCAGTTCGCGTTGACACGCGCCGGCGAAGTGGCGGTCGGTATTTTCTGCGCGGCCGCGGTGAGCGGGCTGATTCTGCCGCTGAGTTCCGCGAAGGCGCTGGTGCGCTCGCTGAAAGTGCGCCAGGAAAAATTTCTCGCATTCGCCTCTGCCTCGCTCGCCGGCAACATCGGGCGCGAAGAGTTCGAACGCGAGTTCGCTGCGCTCGTCGATGCGACCGTCTCCTTCGAGTCGAATCGGGCGTTCGCATCGTTCGAAGATCCGCATATCCGCGCGCGCAGCCGCCGTCTCGCACGACTCAATAGCGAATTCATGGATGCGTGCACGCGGCTGTATGCCATCCACCAACTGTTCAAGCGGCTGCGCGCGAACCATGCCGATGCCGTGCTGGCCGCCACGGCGCCGCATGTCGACGCACTCGCGCAACGGCTTGCCG
>GTpythonLung_DN2197_c0_g1_i1
CGGTTCGCCCCATAGACGAAGATTCAGATAGCGGATAAATGCAGTTTTTGAGAGTTTCGATTTCTTGGCGGGATCGTAGCGCAGCTGTTCGTGTGAAGCTCGTGAGTTGTAGTCGTGTAGAACGTCAGATTGTTCATCGAGCGCCATAGCAAGAAAGGACGCCTCGGCCAGAGGATCTCGGCTGCGCATGAAGCTTTCACGAAGGGAAGCATCGGTCAACGCAGGGGCTGAGGGTTCCGTCTTGGCGACGACCGAAGGAAGAGGGACCGGCTTTGCATACCCTTTCTCCAGACTGCAGATGAAGAAGGATGCACGATTCTTTAGAGGCTCCATGTTCGTGGCGGCGTCACGGAGAACGGTATGGTTCAGCGCCGCTCGAATGTCTCCCGGTGTGTATTCGTTGATGATCTGGGCTGCTCGGTTCGGTGTTACTCCCAGTCGAAGCACGTCCTCGAGGAGGGCCGTCACGGATGGCACGCTGCTCAACTCTTCCGGTTCGCTCTCGAGAGCTGGCCGGGCACTGTTCTTTTTCCGAACCTCGAACTGAATTTGCTCGACCACCCGTCCGTTCTTGTACTCCTTCAAGGTCACTTCGATGTCAGAGAGATCGTTCACTTCCGCGATCGCTCGCTTGAGAATTTTCGATTTGAAGAACTTGTACTGCTGGTAGATCGAATCCGCCTCAACGATGCCGACGACGGCGTGGCGAAAGTCTTCCCAGGCCCAGCGACTCGTAAGTCCCGTGCGCTCGTAACGTTTGCACCATTCGTAGAGCGGCGCGGTGACCATCGAACGGAAT
>GTpythonLung_DN4209_c0_g1_i1
CGATCTTCCGATCTCCCCCATCGAGCAGAATCTCCTGTTTACGACCGACAAGGTCGGCAACACGATGTCCGTCGCGATGCGGCCCGACGACGCCAAGAACTGGCTGGGCGTGACGCCGCCCGATCTGTCCGTCGAGGCGCGCGCGCGCAGCCGCGACTGGCTGTATACGTATCTGCGGAGCTTCTACCGCGACGATACGCGGCCGACGGGCTGGAACAATGCGGTATACGAAAACGTCGGCATGCCCCATGTGATGTGGCAGTTGCAGGGGCAGCGCATCGCAAAATTCGAGGAAAAGACGGACGAGGAGACGGGCGAGAAGGCGCGCACGCTCGTCGGCTTCCAGCAGGTGAGCCCCGGAGCGCTGTCGCCGGTGGATTATGATGCTGCCGTGGCCGACCTGGTGGCGTACATGACATGGATGTCCGAACCCGCCCAGCAGCTTCGCAAGCGCCTCGGGGTCTGGGTGCTGGTGTTTCTCGGCGTCCTGACTTTCCTGGCCTGGCGGCTCAATGCCGCGTACTGGAAAGATATCAAGTAATCACGCCTGACCGGCGTGGGGCCGGCGCAAGGATGAATCCGCGGAAGGGTTCTGCTGCGCGCTGGCCCTCGGCTTTTTTGAGGAAACGCAAATATGATGGTTCTGTATTCCGGCACAACTTGCCCGTTCTCCCAGCGTTGCCGGCTGGTGCTGTTCGAGAAGGGCATGGATTTCGAGATTCGCGACGTCGACCTGTTCAACAAGCCGGAAGACATCTCGGTGATGAACCCGTACGGCCAAGTGCCGATCCTCGTCGAGCGCGACCTGATCCTGTACGAATCGAACATCATCAACGAGTACATCGACGAGCGCTTCCCGCACCCGCAACTGATGCCGGCCGATCCGGTGCAGCGCGCGCGTGCACGCCTGTTCCTGCTCAACTTCGAGAAGGAGC
>GTpythonLung_DN4482_c0_g1_i1
CCTCGAAAGACGAAGCCGACAAGGTCGCGGCAGCGTTCAATGCGCACTGGGGCGAATATCTCGCGAAGCAACGCGCGGCGTCCATTGCAGCAGGCCAAAACCCGGATCACTGGCCAAGCATCACCGCAGTCGTCGTCGAATGGGATGGCACCGCCGCTGCGCATGCAAAGAGCGTTGCAAAGTATTGGCCCGAATATGCCGAGTATGCGGCCGCCCGTTCAGGAGCAAGCCATGCGTGACCTATTCCTATGCCTGCTGATCGCTGCGGCTTTCGTGATTGGCGTGAAGATCTGCGCTGATTTGGAGTGGGGCGGCGAGCAGACGCATCGAGTGGCGGGAGGTTGAAGTGGCCTACCTCAGTTTTGGCACCGGCCTGCTCGTCGGGTGGTGTGCCGCCAGTTTGTGTGTGGGATTGGCGCTTGCGATTCATTGGTGGAAGCGCGGCACGCCATTGATTGAGCTTGATGACTGGCAAGACGCCTTCGCCGATTCACGCGCTCGCGGCCACAACACCGACGCATACACATTCCAGATCGCATGGGCATATGCCCGAGAACACTATGACCGCGCCCCGCAGGCGCCGGAACCTGAATGCACGAAACAGCAACACGCCTTATCGCCCTAACCGAACAAAGCTGGAGAGCAACCATGTCGCAGGCAACAACGCAGTGGACATATGAAACGGCGCTTGAGTGGATCAAAGGATCATTTCGCTGGCCCGGTGGAGTGATTCGGGCGCGGCAGGGGTATGAGCCGACCGATCTCGACCGGAACGCGATTCAGTACCTGGTGGATGAGCATCAGTTTGGGTGGGAGGGGTGATGCAGACGACAGGCTGGTATCCCGCCAA
>GTpythonLung_DN4345_c2_g1_i1
CCCCAAGCGCACGCGACGCTCGCGATCGCGATGAACCGGATCGGCGGCAAGTCGAACACCGGCGAAGGCGGCGAGGACGAGAACCGCTACCGCAACGAACTGCGCGGCATCCCGATCAGGGCGGGCGAGACGCTTCGGTCGGTGATCGGCGACGAAGTCGTGCGCGACATTCCGCTGAAGGATGGCGATTCGCTGCGTTCGAAGATCAAGCAGGTCGCGTCGGGCCGCTTCGGCGTCACGGCGGAATACCTCGCGTCGGCCGACCAGATCCAGATCAAGATGGCGCAGGGCGCGAAGCCGGGCGAAGGCGGCCAGCTGCCGGGCCACAAGGTGTCCGAGTACATCGGCAAGCTGCGTTACTCGGTGCCGGGCGTCGGCCTGATCTCGCCGCCGCCGCACCACGACATCTACTCGATCGAGGATCTCGCGCAGCTGATCCACGACCTGAAGAACGTCAACCCGAGCTCGAGCATTTCGGTGAAGCTCGTGTCGGAAGTGGGCGTCGGCACGGTCGCGGCGGGCGTCGCGAAGGCGAAGGCCGATCACGTCGTGATCGCCGGCCATGACGGCGGCACCGGCGCATCGCCGCTGTCGTCGGTCAAGCATGCCGGCACGCCGTGGGAACTGGGGCTCGCCGAAACGCAGCAGACGCTGGTGCTGAACCGCCTGCGCGACCGCATCCGCGTGCAGGCCGACGGCCAGATGAAGACCGGCCGCGACGTCGTGATCGGCGCGCTGCTCGGCGCGGACGAATTCGGCTTCGCGACGGCGCCGCTCGTCGTCGAGGGCTGCATCATGATGCGCAAGTGCCACCTGAACACGTGCC
>GTpythonLung_DN2811_c0_g1_i1
CCCCGACCGTCTTGCCGACGAACGTCGTGATTTCCGAGTGCTCGCCGCGGCCCAGCATGCCGAACTCCATCACGCCGGCGATTTCCTGGCCGAAGCGGACGCAGCGCGTGCAGTGGATGCAGCGCGACATTTCCTCCATCGAGATCAGCGGCCCCACGTTCTTGTGGAACACGACGCGCTTCTCTTCCGAGTAGCGCGACGACGACTTGCCGTAGCCGACCGCGAGATCCTGCAATTGACATTCACCGCCCTGATCGCAGATCGGGCAATCGAGCGGGTGGTTGACGAGGAGGAACTCCATCACCGACTGCTGCGCCTTCACCGCCTTGTCGGAGCTGGTGTGGACAATCATGCCCGCCGACACCGGCGTCGCGCAGGCCGGCACGGCCTTCGGCATCTTCTCGACTTCCACGAGACACATGCGACAGTTGGCCGCGACGGACAGCTTCTTGTGATAGCAGAAATGTGGAATATACTTGTCCGCCTTATGTGCAGCCTGGATCACCATGCTGCCTTCGGGCACCTCGACCTTCTTACCGTCTATTTCAAGTTCAACCATGATGGTGAATGGTCCTCAACCTTTTTCCGCTCGTTCGCGCATTCAGCTCGACCGCGCGCTCAAATTCCACAACCGGGTTTCGCTTCAGGCCGCTGCCGCGTGCGAATGACCGCCGACCATGCAGTGCTTGTGCTCGACGTGGTACGCGAATTCGTCCCAGTAATGCTTGAGCATGCCGCGCACCGGCATCGCCGCCGCATGGCCGAGCGCACAGATCGTGCG
>GTpythonLung_DN3811_c0_g1_i1
GCGATTGTCGCCCGGTATGAGACAATCGAAGCTCCCCACAAAATCGCGCCTTGCGATCCGCGCATCAATGCTTTCAGCGAATGCGCGCAGTCCGAGCGTCGAACAGGTAATCGTCAACATCGCCAAAAAGTCATCTGGCGACGGCAAATCGTTCGGCGCCAGAATCAGAAATTCCACATACCGCCCCTCGGCGTTCACCTGGCCAACGATTGGAGCCAGTTGTCCCGCAGCGCGCATGTACGTGATCTCGATCGGCTCGCGCGGCTTTCTCTTAAGGAAACCCCACATGATTAACTTATCCAGTTTTCGATCTTGAGGCCATCCCCGGCCTGAAAGGCAAAACATCCACTACGGGCCACGCGCTTACCCTACGTGCTTCGTCCCCATCTCGATTTTGAACGGTGAAATGGAGGAGCAAGCCAACCTCATCGCCGGCCAATAGAATGGCTTATTCCAATAACGCGAGGCGACGCCAAATTTGGCGAGATCAATCATAGCGATCATGACGTATTTTTAAGCGCCCAAAAGGTTAGACACTCATATATCAGCGCGCTCATACCATCCATCCACGCGCACTCGCAGCTCACCTGCCTCAACAAGCGAGGCAAGCACCTTCTTTGCCTCCGCCCTCTTTATATCAAGAATCTGGGCGACATACGCAGGACTAATTTTGGCGTTCTTCTGTGCGGCTTCAATCACCATGCGCCTCATATCCCAGCTGATATCTTTACTAGCCTCTACACCAATCTCCGAACGTGATCTCGACATGATAGAAAATACAGCATCAACGCCACGTCTATACGGCGCGTCGCGTTCGGCCGCAATTCGCCTTTCTTCCGCTAGAGAGTGAGTGACCCGAGCCTGCCTCCTTTCATTTATTTCTGCCCGCACCGCGGACTCTTTCTCTGCCCGCCATTTCTCAAAGGCGACCATTCTTGCTCGACCAGTGGAAATTATAGCGTTGCGCTCGACCTCAGACATACTTGACACCCGAATGCCGCGAATCGCACCATAGAGGAAAAACAATTCTTTAAGCTTCTCGACACGGCGAGCCTCATCAGCAC
>GTpythonLung_DN4250_c0_g1_i1
GTTGTCACCAGATGTTCGGCCGAAGGATTGAACGACGTGCCGTATGCGAAATACACGCGGCCGTTGTCGGTCGGCTTGAACACGAGACCCGCGCGCGTGCTGAACTGGCTGGCCGATGTGTCCGCGCGGTCGGTGCGCTTGCCGGACGGCGTGCTTTCCGACGAACCGGCGATCCAGTCGTGACGCAACCCGACGTCGAGATCCCAGTGCTTCGCAAGCGCAATCGTATCGAACGCATACAGCGCCTTCACGTCGAGCGTCGTTTCGTTGCGCCCGTCGTCCTGCCGCCGGGCCGGGCCGCTCCAGTATCCGGGCGGAGCGGACAGCGAGTAGCCGGCTGGCGGATAAAACTGCGCCAGTCCGTATGAGTAAGTCGTGCGCCCGTACGTCTCGCGCGAAATCTCGGCGCCCGTGACGAGCGTGTGATCGAGGCCGAAGGTGCTGAACTCGCTCGTCAGGTTGGTCTGGTTCGCCCACATCGACGTCGACGAATCCCGTCCGTAACCTTGCGGTCCGGCCGGCTTGTAGCGTCCGGGCGGCAGTCCGCTCCGGTTGACCTGCGACGCAGAGATCACGGTATCGCGATGCAGGTGCGCATAGCGGCTCACGTTCTGCAGCCGCAGCCCGCGCGAAACATCATGCTCGACTTTCAGCGTGACCGTGTTCGACTCGATGCGCTCGCGGTCGAGGTTGCGCCAGCCGAAGTAGCTGTCGCGCGACACGCCCGCCAGCACCCGGCCGTTGAGCGCCGGCAGCCCGTAATCGGGCAGGTTGTTGTCCTCCTGGTGGAAATAGGCGAACGTCACGCGGGTCGGCGAATTCAGCCCGAACGCGAGCGACGGCGCGACGCCCCAGCGCCGCTTGCGGATCTCGTCGCGGCCGGGCACGTCGTTGACGTGCGCCATCAGGTTCATCCGGAACGCGGCCGAACCGTCGGAGGCCGGAGTACCTGGTTCGTATCGACAG
>GTpythonLung_DN2691_c0_g1_i1
GCAGGTGCTCATGGCGGCGATGGCATTGTCGGTCTTCGGTTGGGCGTATTACATCCTGCATGCCTATGCGCGTGGCGTGTTCTTTATCACCGTGCTCATCGGGCTCGTGTATGGGCAACTCGGCTTCGCAATCGTGCCGCTGTCGGCGCTGCGCATCGAAGAGGTCGTAGCAGGTTGTGCCATCTCGGTGGTCGTCGCGGTGCTGATGATGCCGTCCGCTGCAATGCGCCGGATCGAAGCCCTGAGGACGGAAGGGCGTTAGTCGGCCATGCGGCCTGCTCAATACGTCCGTCCCAACTGGAAATAGAGGTTGCGCCGCCCGCCCGGCGCGAGCGCAATGCCGATATAAAGCGGCCCGAACGACGTTGTGAGGCTCGTGAAGAACGAGTAGCTCTGCCTGAGCGGCCCGGCGCTGATGTCGCTGTCGAGCGACCAGACGTTGCCGAGTTCCGCGCTGGCTCCGACAAACAGGGCCTTCACGGGCGATGCGGTGAACGTCATCAGCTGGTTCATGTACGTGATCTGCCCGTAGACGAGCGCGTTGCCGGTCAGCTGGTCGGCCGCGTAGGCGGCCAGATGCTGGAAGCCGCCGAGCGTCAGGTCGAGCAGGTTGACCGGACTGACGCCGCCGAAGCTCTTGCCCGCCTCGATGCTCGCATTGACGCTGTGCCGGCCGAACTGCTGCGCGACCATCGCCTTGCCGAAGACTTCGGTGTACTGGTGCGGCCCGCTCGACACGAACGAGCGCTCGGCGCGCAGTTCGCCGAAAGATCG
>GTpythonLung_DN4692_c0_g1_i5
CGACGATCTTCCGATCTCCCCCGGGGTATGCTGACAAGAGTGATTATGCCAAACGATTGGTTATAGATGGAGAAGGAGAACAACCTAGAAAACAAAAATTACAAAGAGAAAGAAAAGAAACTGAAACTCAACAAATGATTTCAGCCTTAGGTAACGCGTTGTTGTTTTCAAATACCTATGGTCGATCTCAAGGAGTAAGTCAAGGGGTGCTCGCTAATGGTCGCCAAGATCCTCCAACAGGTACTTTGATGGGTGAACAAACAGAAGATGTTGGTGTAGGTTCTATTGGGGAGAATGGTACTCAAACAGACGGTGGTATTCCTATAGAAGGTGGGGGTACTCAAACTGAAGGTGGTCCTCTTGTGGAGGGTGGTACTCAAACTGATCCTGATAATACATTGCAAGAATTGGAAAATCAATACAATGAAACTCAAAATAGAGCTAATCAGTTACTAGAACAGTTGAATCTTACTCATTCTGCATACTTACAAACAAAAGACATGAATGATCGATTATATCAAGAACTAGTGAATCAGCAAGCAAGGTATGAACAGTTATTGAAAAAGGGTGCTCGGTCAACAGACGAAACTATAGTATTGTTAAAAGAAAGTATAACACAAAAAGAAGAGATGCTTAGAGCGTATGAGAATACTTTTAGGGAAAATGAAGATAAGTATAATAGTCTTGAACATCTGTATGAATCTCTTAGAGAAGATGCTATTAGGTTGTCAGAAGAAAAAGCAAAAGTGGAAGGTGAATTACGTGATGCTCAACTTCGTGGTAAAAGACCAAGCTTGCTAGATCAAGCTGTACAAACATCTGTCAAAACAGGTAGTCAAAATTTTCAAACTAACTTTCCTACAACTATAGTAGGGACAAAGAGAAAAGCGCCTGAAACATTTAAAACTCCAAAGACAAAAGTGGTAAAACCTAACCCTCTACCTCCTCCTATCCAGACCAAAAACCTACAACCTCGAGGTAACCTTCGAAATGTAAATGCTAATAGACCACCAAAAGGAAAAGCTCTTAAAAATGGTGATGAATGGATTCCTTCCAAACGAGGACAACGTATCAATCTAACCCAACCAAGTCAACCTCCTCCACCACCTCCAAAGACAAAAGTACCTGAAGAGCGACGTATCGATCTAGCTCCCTCTACAAAGAGAAAAGCGCCTGAAACATTTAAAACTCCAAAGACAAAAGTGGTAAAACCTAACCCTCTACATACTCCTATCCAGACCAAAAACCTACAACCTCGAGGTAACCTTCGAAATGTAAATGCTAATAGACCACCAAAAGGAAAAGCTCTTAAAAATGGTGATGAATGGATTCCTTCCAAACGAGGAC
>GTpythonLung_DN658_c0_g1_i1
ATCGCTCGGTGCAACCGACATTCGCACTGTTGCGCACTGCGCTCGCCGATGACCTCGCCGACCGGCTCGCGGCGGGCGATCGCAAAGTCCGTGCGTGGTACGCACGCCACAAGACGGTCGAAGTCGCGTTTCACGACGAGCGTGCGTTTTACAATGCCAACTCTTGGCAGGAACTCGCCGCGCTCGCCCATCGCTGACGGCGCCGGGCCGGTTCCCGCGCGCCGCCCGTCGCATGCGTTGCGACGCTCCCGCGCCGCCAGCCGCATGCCGGCCACCAACCCGATACGCCTTGCGGCACAGCCCGATTCATGACCACACACCCCTCGTCCGCTTCCCGCCCTGCTCCCGCTCACGATGCCTCGCTATCGCTCGCCGACGCGCAGGCGCTCGCGTGCCGCTTCGCGGTGCCGGTCGAAGCGTGCGACACCGTTCCGCTGCGCCGCGCACCGGGCCGCGTGCTCGCGATCGACGTGCTGGCGCCGTTCGACATTCCCGCCTACGACAACTCGGCGATGGACGGCTATGCGTTCGACGGCGCATCGCTCGCCCACGCCGCGCCTGACGGCCAGGTCGCATTGACGGTCGCAGGCTCGGCCTTCGCAGGCCATCCGTTCGACGGCGCGGTGCCGCCGCACAGCTGCATCCGCATCATGACCGGCGCACAGCTGCCCGCCGGCTGCGACACCGTGATTCCGCAGGAACGCGTGAACGCACAGGCCGACACAATCCGCTTCGCCACGCGCGACATATCGCGCGGTGCGAACTGCCGCAAAGCCGGCGAAGATCTTGCGCGCGGCGCGCAAGCGCTCGTGGCGGGCCGCATCCTGCGCCCGGCAGATATCGGCCTGCTCGCGTCGTTCGGCATCGCGGAGATCACGGTGCGCCGCCGCTTGCGCGTCGCCGTGTTTTCGACCGGCGACGAACTGCGCGCGCCGGGCGAGCCGCTC
>GTpythonLung_DN3538_c1_g1_i1
TCATCTTTGTTTACTGTATAGTTAACTATGTTTTGATTCGTGCAAAACACTTTATCTTTATAAACCACCTCAGCACCATTTTTAATAGTTAAATTATAAAATGTATTTTCTGATAAATCAAATGCAGTTGTAGTTGTCAAATAATATTTATCTAAAGCAAATGATGCAGAAATAGTCTGTATTTCGTTTGTAGTTTCGTTTCTTAATACAATAGTATCTGCTCCATAACTACGTGGTATGAATTTTAAAACTTGTGCAGCTTCTTGTTCTTTTAAGATTATCATTCTTTTTTTTATTTAATAATAAATGAATGCACTTATTGTTATTTATATTATATTTGACAAAAAGTAAGTTATGAAAGTTTGTAGTAAATGTAAAATAGAAAAGTCACTTGAATTATTCCCAAAAGATAAATCAAAGAAAGATGGTTTTTTTATTCAATGTAAAAGTTGCTATAAAGAATACTATGAAAAAAATAAAGAAAAAGTAAAAGAATCTGTTAGAAAGTATAAAAAAGAAAATCAAGATAAAGTAAAAAAATACAATAAAGAATATGATAAAAAATACATATCTAATAAATTAAAAACAAATACTTTTTATAAGTTTAAACATAACACAAGGAATTTAATTAGAATGTCTTTTAAACGTGGTACAAATCAATTTAAAAAGTCTGCTAAAACAGAAAGTATTTTAGGTTGTACGATTTTAGAATTTAGAAATTATATAGAATCTAAATTTACAGATGGTATGAATTGGAATAATCAAGGCGAATGGCATCTTGACCATATAAAGCCTTTAGCATTAGCAACTACTGAAGAAGAAGTAATTGAATTGAATCACTATACAAATTTTCAACCATTGTGGGCTATTGATAATTTAAGTAAAGGTTCAAAGTATTAAATGAAAAAAGGGGCAACATAAGTTACCCCAATTCCAATCAAAAAACAAACAATTATGAATTAAGACCCTGAAACTACAGTAAATCCTGCGGCAGTTAAAGTAGTAGTCAAGAAGTTTGCAGGTACTGCTTCTTGTCCTGATAATGTCAAAGTATATCCTGACAAATCACCCATAGCAGCACCTGTAACGATAGTACCACCTGAAACATCCATTCCGTGCTCTAATCCACATAAAAACAAGTTTCCATTGTTATCTTCAACAACAACTTGTGGACGTCCGTAAGCTAATAATTTAATTTGTTTGTGGTCTACAATAGACAATTTCTTTAAAGTTAAGTTCAAAGTTTGTTCAAAGAATGTAGTACCATTTTCTCTTGAAGAAGTAATTGCTTGTTCAAATGAACTATTACCTTTCAAGTCATATTTGTATGCACTTGGTGTTCCTGCAACTGCACTAATAGCATCTGTATTAGTTACGTCATAAGTTACCCCTGTCATATCACCCCAATTTACAAAGTAAACCGATTTTAATCCACCATTGCTATCTTTGCAAGGTTCTATTCTTCCTAATGAAATTTCACAAGCCATCTATATATATTTTTAAAAGTTAGTAAAAAAAAAGGGAAGGCATTTTACCTCCCC
>GTpythonLung_DN742_c0_g1_i1
GACGCGCTCGTTCATGCTCGATCAGCTCAGCCAGGAATACATCGTCACCGCGCGCGCGAAGGGTCTCTCGGAAAGCCGCGTCATCTGGCGTCACGCGTTCGGCAACATCGCGGTGCCGCTCCTGACCGTCATCGCGCTCACGTACAGCCATCTCCTCGAAGGCTCCGTGCTGACCGAAATCGTGTTCGCGTGGCCCGGTCTCGGCTCGTATCTGACAGGCGCGCTGCTCAATGCCGACATGAACGCGGTACTCGGCGCCACGCTCGTGATCGGCGCGATGTTCATCACCGTCAACCTGCTGACCGACGCGCTGTACCGCGTGTTCGATCCGCGCGCCCGGTGAGTGCCGCCATGCGCACCCTGCCTCTCATGCCATCACACCCCATCCCGAAGAAGGTCGTCCGATCATGAATGCCGAGCGCCCGTCCATGCGCGCATGGCTCCTCTCCGATGCGCCCGCCTCCCGTTCACAGGCCGCGCTCGGCCTCGCATACCGCCGCTGGCGGCGCTTCGCCGCGAATCCGCTTAACCTGTTCGGGCTCGCGATCCTCGTCGCACTGATTGTCGTTGCGATCCTGAGTCCGTTCCTGATGCCGCACGATCCGTTGCAGCAGGTGCTGGCCGACCGCCTGTTGCCGCCGGGCTCGCCGTCGCACTGGCTCGGCACCGACCAGCTCGGCCGCGACATCCTCTCGCGGCTGATCGGCGGATCGCGCATCACGCTCGGCATCGCGCTGCTCGTCGTCGTGATCGTC
>GTpythonLung_DN4086_c0_g1_i2
CCAGACTCTTGACGGTAGCCAACTCCGACGACACCTCCGTCTCGCGGGCTTCTTCAATCTTTCGTTCAAGTTCATCGCGCTGTGCCAACAGGGCTTTATAAGACGACATTTAATTGCCTCGACAAATATTTTTTGCCCAGCACATCAAAAAATAAAGGCCCCCGAAGGAGCCTTACTCGAAATACAAATATTCTCAACAATCACTTCTTACCTTGCGGCTCGTGCTTGTCCTTGATCATTTGATAGTAGGCACTCGCGCCCGCCTTCGTCAGCTTCACCTCGGCGATGAATTTTTCGACGATGTCCTTCCGCGTCACGTCCTTACCAACAGTTCGCAAGGCGTCAAGAAGGAATTTGTAAACATCGGAGATCGTGGCAAGATACAGCCAACAAGAAATGGCAGAATGGCTGCTGAAAACCAGCCGCTCTAATGCGGCACAACCTGAGGGTCGACCATGAAAAGAGCAATGCTCCTCATTGCCTGCGCTGTAGCGGCGCCGGCATTTGCGCAATCGATGTACGGACAACACCATCATTCGAGCTCGTCGTTGTACAGCGGATCTGGCAGCTTCGGATCGGATGAAACTGTCAGCGGCTACACTCCCCCAATCGCCGTGGACATGCCGATCTAGATAGAAAGCGGCAGCAATGCCGTGTTGCTCAAGATGCGCAGCCACGGCGCGCGTCGCAACAACCTGGCCGAGTTGGAATAGTGGTCGGCTCATGAGCGACCGCCCGAGTAGATGGCCCATGCCGATTCGATCAATGTCGCTGGGACATCGCCGACCTCGAATCCCGGCACGTCTTCGAGCAGAGTCAGCAGATGGTCCGTGAACTCGGCGCGCGAGAAATTGCCGCCGAAGGCATCTTGAATAGACTCCACCAACCCTTGAATCTGGTCAGGGGTCAGCGGCGTGAAATCGCTGGGATGTTTGATGTCGTCCATGCGACGACTATCCCGGCAGATTCGTAGTTGGCACAACGGTAGGGCCGCCATTGAAGCTTGGCGACCAGATCAAATCGCCCCTAAATAGCGTGTCGTCTCGCCCTGAAGTGGACCTTCGACGCCGCGCTCCAACAGCCAAAACACGCTGCCCGAGATGCCGGCGCTCCACACCTGAATTGCGTGCTCACGCATCTCCGTAAGTACCACATCGGTATCAAGCGTGTGCCTCGAAGTACTCCGTTATGCCACGGGCGATCCCTCTAATCACTGATAGTCCTCGCGCCCGGATGTTCAAGACCTTCCGTCAGGCATGTGAACTGATCCATAGACATCTGGAACGTGCCGTTGCAAAGCAGGACGCCCTTCTCATACTCGTTCCGTGCCTCGGCGTTGGTGAGTGTCACGCAA
>GTpythonLung_DN4369_c0_g1_i3
ACGGAATCGCAGCGATCGGTCGGCGTATCGGTAAGCTGCAGCAGCGCGCGGATCTCGTCGTGCGTCATGTCGAGCGCGCGGCAATTGCGGATGAAGCGCAGCCGTTCAAGGTGCGTGTCCGTGTAGTTCCGGTAGTTTGCGTCGGTGCGCCTGGCATCGGGCATCAATCCCTCCTTCTCGTAGAAGCGGATCGTCTCGGGCGTGCACCGTGCGGCTTTCGCCAGTTCGCCAATCTTCATACGGTTCTCCGGTCGAAGGGTTGACCTTGTAGTGGCTTCAGGGTGTTAACTGTACCTCGTCAAGCCATCAGGAGGTTGCGATGACCGAGGCGAAGCACGCCCGCAACGAACACGATACGACCGCCGGTCATGCCGGCGCGTGCAGCGCGCATGCGCACGACGAGGCCGCGCTGCGCGCGGACGGCGCGACGCCGGCATGCGACGGCGCGCCGGACGGCCGGGCGGAACAGACCGGCGGGCATGCGTGTGGTCACGATCATGATCGTGACGGCAGTCACGCGCACGGCCGTGGGCCGGAGCAGGGCCATGAGCATGAGCATGGCCATAACCACGCATGCGATCACGACCATGAACATGGCGGCGCCCACGCCCACGCCGGTGCCGACTGCTGCACGCCCGCCGCGCTGACGCTCGCGCCGCTGCCGACCACGCAGGCGACTGCGTCGGGCAACGTGGTTTCGTCACTCCGCATCATGCAGATGGACTGCCCGACCGAGGAAACGCTGATCCGCAAGAAGCTCGGCGGGATGCGCGAAGTCGCGGCGCTCGAATTCAACCTGATGCAGCGCATGCTGACCGTCGAGCACGTGCCGGGCGCGCAGGCCGCGCTCACCGCCGCGATCCGTTCGCTCGGCATGACGCCCGAAGCGGCGTCGGCCGATGCGCCGCCGTCCGGCGCGCCGGCGGCGCCCGCAAAGCCGTGGTGGCCGCTCGCGCTGGCGGGCGTCGCCGCGCTCGCGTCCGAGGCGGCGACGTGGTTCGGCCTGCCGGCGTGGGTCGCCGCGGCGCTCGCGCTCGCGTCGGTCGCGGCGTGCGGGATCACGACTTACCGGAAAGGCTGGATCGCGCTGCGCAACGGCAACCTGAACATCAACGCGCTGATGAGCATCGCCGTGACGGGCGCGATGGCGATCGGCCAGTGGCCGGAAGCGGCGATGGTGATGGTGCTGTTTACGATCGCCGAACTGATCGAGGCGAAGTCGCTCGACCGCGCCCGCAACGCGATCCAGGGCCTGATGCGGCTGGCGCCGGATACGGCGACGGTGCGTCAGCCCGACGGCGCGTGGCGCACTGTCGACGCC
>GTpythonLung_DN4105_c0_g1_i1
TCCCCCTCGAAGTGCCACACCTGGGGTTGGAGTATAGCCACAGGTAATCTTGAAAAAGCAATACCAGTTTTTGTAGCTTGCATAATACTAGCACGCTGATCATCATAAATAGAAAAAGATTGAGATAGAGTTGGTTCGTATCGTTTGTCTGGTGCCCGCACATCTTGATAAGTAAAGAAATTTTGAGCCGTAAACCGTCTTGGGGTCTGGTACGCTGATTGGTAATCTACATGACTGCTGGTAGAACCCCAATAATTTTTCTTTTGACCGTCTTGCACTGCGCTTCCCATTCTGTTCTGGTCATTTGGAGAATTCAATTGTCGAATAGGTAGATCGGGAGCAGAATGTTTTAATCGCACTCCACCAATAACATCCCCAACACTTCCAACGACTCCAGGACGACATTGTTCATAGTATAACATTTGAATAAGCTGCATACTTTATTAACGCACATTAAATCGGGAGAAGACTCTATTACGGGCAGCTGTTCCTCCGAGTACGGTGTTGCTCACCAGCTTGTTGACCAGCACTCCCAATTTAATACTAAACGATAACCCATTGAGTTGCAAAGGTACTTGATTGCTTGAGTTTCCCAATGTCAAATAAAAATCAACGTCGGTGAAATTGGCCATGTTCTCCACATCGAACCATTTTTGTGGATCTGGGTCTTGCCAGTAAATGATTCCACCTGGTTGCACGTTGACTGGGATTTTTGCCATTTGAGGACCTGTAGTGCCATACCCCAAATTAGCAGCGCCTTGCGGCAAATACAAATTACACAGTGAACCGAGTTTGCGACTGTTCAAATACACATAGTTTGGACCCGTCA
>GTpythonLung_DN3262_c0_g1_i1
TTTCTTTGAGCTTACTACAAAGCTCGAATTGTCAAATCAATACCATTATAACTCACAATCCGGAGTAATCACTTGGAATAACAAAAGCGAAATACTTTTAAAGGATTTATTTCTTTATCCGGCCGATCCAAACTTTGACAGCTTAGGTTCGTTGGAGATAACCGGAGCCTTTGTTGATGAGTGTAACCAAATAAGTCACAAGGCTTGGCAAATCCTAAAATCTCGTATTAGATACAAATTAAACGAATATAATTTACAGCCTAAAATGTTAGGCACTTGCAACCCGTCTAAAAATTGGGTTTATAATCAATTCTATATAAAACAAAAAAACGGAACGATTGAAACTGATAAAAAGTTTATCCAGGCTTTACCTCAAGACAATCCACATTTACCTCCGTCTTATTTAGAATCTTTATTATCACTTGACGAGAATAGCAAACAACGTTTATACTACGGAAATTGGGAGTATGATAACGACCCAGCAAAACTTATTGACTTTGAAAAAATACAGAATGTTTTTACAAACGAATTTGTTGAGGGAGGTCAAATGTATATTAGTGCGGACGTTGCTCGTTTTGGATCGGATAAAATGGTTATTTGCGTATGGTCCGGATTTAAGGTAATTGAAATAGTTTCTTTAAACAAATCCTCAATTGTAGAAATAGCTCAGCTTATTAGATCACTTGCAACTAAATACCAGGTTCCAATGACAAACGTAATTATTGACGAGGACGGAGTCGGAGGAGGAGTTGTTGATATGCTTAAAGGATGCAAAGGATTTGTAAACAACAGTAGAGCATTATTAGTAGAAAATCAAATTGTACAATACCAAAATTTAAAAACGCAATGTTATTTTAAATTGGCTGAAATGATACAATCCGATAAAATTTTTATAAATTGCAAAGAACAAACAATAATTGACGAAATAACAAAGGAGCTGGAAATGGTCAAAAGAGATAAGATCGATAGTGACGGAAAGCTCCAAATAATATCAAAAGAAATGGTAAAAGCATCAATAGGGAGGTCGCCAGATTATAGCGACGCTTTAATGATGAGAATGTATTTTTGTTTTGAACAAACATTTTTTACGTTTTAATATTTTTTTTTTTAATATCTTTGACGTATGAAAGAGACAATCAGTAATATACTCCAAAATTTAACAGGAAAGTTAATGGGCAAAAATGTTTATAACGAAGCATTTTTTAGCTACTTAGGAGCCGGATACACGTCTTATGACGTAGATAATAAAACTTATATCAATAAAGGATACAATACAAACCCAGACGTTTTTGCATG
>GTpythonLung_DN4573_c0_g2_i1
CTCCCCCGGGGATGCTGCGATGGCCTTCGCTTTGGCCGACAACAGAACTAGCGAGCTCGCAGAGTGGGACATGCCTGTCGTTGCATTCCAGCTACAAAGTCTCATGGACGTGGGCTTTGATGTCGCGTCTATCGGCTTTGACCACGGTTGGGATAAAGAAGAGGAAAAGGCAGAGAAGAAGGAAAAAGAGGTAAGTGAAAAACCTCGCGAGCTTCTGATCGTCATCCCTTGTGCCAACGAGGAAATGCAAGAAGAACTCTTCAACGAGCTGAGAGAGAAAGGCTACCCGTGCAAGATAATGTGAAAGTTGAATGGGCAAAAAATGCAATTACGATCGATCCGAAAACCGGAGACTTCGTTACCCTCTTAGGCGACGGACGGCTTGATGAGCTTTTGACAGCGATGAACAAAGCCTCGATTGGAGGCATGGTCCCACCCTGGCAAGTTTGTTTGAGCTACAAGCATGTTGCCGAGATTCTGGGCGAAGAAGCAGCAGACCGGATTTGGGACGGCCTCAGCAAAGAGGTGTGGCAATGGTTTAACGACAAGGGGGAATGGGCGGTCTATGAAATATAGCCGTCTCGTACCTCTTTTAGAGCAGGAGAACCTCAAGTTGAAAAATGATATCGAGCTTTTGAATCGGCATATTCAGCAGCAGGATGCGGAGATTAAAAGGTTGGAAGCTAAGAGCGCCAGTCAGACTGAAATCTATGAAAAACTGGAATTTCACTCGGCTGAAAGCGAGTTCTCGCTGCGAAAGAGGATTGAAGAGTTGGTAGCCGAGAAAGCCGAGCTGCAGGCAGCATACGCTAGGGAAGCCGGGCTGAGGTTGCTCGCTGTAGATGAGAACGCCGAGCTACACAAGCAGATGGCCGCGGCTATGAGCATGTATGAGGAAGAGGCGGAGCAGGTGCGCAAGCTTTGTGATGAAAAGCAAATGTTGATAGAGCATCAGGCGCAGGTAAATGCTGAATTCGCTCGGGAGGCTGGCCTTCGTCTAAACGCCGTATGCAGCAATAAAAAACTAAAAGACGAGAACGCTAAGCTGAAGGCAGTCGTCCAGGCAGCGCGAGAGTTAACTGTTTTTAGGCCGAAAACAGATCTTGAGACGGCACTCGCGGCACTTGATAAGGAAGACGGCGAATGAAACTTGACATGCAGAAACTGAACAATTGGGTTTGTGCGTCTAAGGCAACCCTGCCTCTCATCGCCAGGATTGAGGAGCTGCAAGCTGAGAACAGTCGCCTATTTCACGCCGAGAGGCTGATAACCGATGAGCGGGACCGACTGGAAGCTGAGAACGCCGAGCTACGTAGCGTAAATGCGCTGCCTGTGCATGAAGCACTGAAAGATGCCTGCAAGGTTATGCGAGCGCAGGAGGCTGAGATCGCAGCCCTCATCGGCAGGAGTGAAAAGCTGGAGGCGGCAGGACAAGCTGTTTTGCAACAGCTACATGTGGCGAATATGGAGAAACACAAGCTGAGGGCGGTTGCTAATGCGGCTTCGGTTGCTTGGGACAGAGGAAGTCATGCGCGAGGATGTATTGATGAATGTATCTGCGGCATGGACGCTCTGGGAGACGCGCTCGCAGCATTCGATGAGGAATACGGCGATGAGCAAGATTGAAGAATACATTGAATGGATTGACGCGT
>GTpythonLung_DN3511_c0_g1_i1
AAGATCGCACGCCGCGAGCGCATCGGGCGTCGGGAAGCGCCACGCCGGCAAATCATCGTCCCCGGACGCGACGCGCTCACCCGCGCGCGCGACGAGCCGGCCGACGATCGTCGTCGCCGCCTTCACGCTGACCTGCTGACCGACGATGGCGCGCACCGCCAACTCAAAGCCCGACCACGCGCCGGGCACCCGCAACCCCGGCGCGACGGCAACGAGCGGTGCGAACCAAGGGTCGCGCGACAATTGCGCGCCGATGGCGGCCGGATCCGCGCAGAGATCGAACATCGCCGCGATCCGCTGGGCGAATGCGTCGTCGACATGGCTGGCGGCCGCGCCTTCGACGGTGGCGACGAGGCAGTGCTTGCGCGGATGGCGATGCACGGTCAGCCGGCCCGGCTCGCCGCCATGCTCGACGATCCGCCGATAGACGCCGTCCGTCACCTGCTCGACGCCGGGAATGGCCCGCCCGCTGAAGAAACGCAGCACACGCGCCCAGTCGTAGGGCGCCCTGAAACGCAATTCGAGTTGCGCGGATGGCGACGCGCAGGCGCCATTTGCGGTGAGGATGGCGGTGCTCACGCTGCGTGGTCCTCTGCGAGGGCGCTCTCGCCACGCGTACGATCCGCCTCGGCCGCGAGCAGCGCCGCCTTGCGGCGCAACCCCCAGCGATACCCGGCAAGCGCGCCGCCTTTCTGCACGACACGATGACAGGGAATCGCGAGCGCGACCGGATTCGACGCGCAAGGGATGCGACCGCCCGCACCGCGCGCGGCGCGCCGAGCGCATCGGCGATGTCCGTATAGCTGCGTGTCTCGCCGTAAGGAATGCTGGTCAACGCCGCCCAGACACGCTGCTGGAATGCGGTCGGCGCGATGTCGAGCGGGAGGTCGAAGGTGCGGCGCGTGCCGTCCAGGTAGGCGTCGATCTGCGCGACGAACGGTGCGATTCGCTCCATCGACTCGACCAGTTCGGCCCGCGTGAACGTGTCCTTCAGCGCGTCGACGAGCTGTCCGGCATCGTCGCCGAACGCGATCCGGCAGATGCCTTGTGCCGTGGCGGCGACGAGCACCGTACCCAGCGAGGTCTGCGCGGTCGCGTAATCGATCCTGAGGCCCGCGCCCTGGCGACGGAACGCCGAAGGCGCCATTCCCAGCTCGCGCGGCACCGACGCATAGAGCCGCGACGGCGAACCGAATCCCGCGTCGACGGCCGCCTGCGTCACGGGCTGCCCGCTTTGCAATGCTTGCCTGAGCGCCGCGCCGCGCTGCGCGGCCTGGTACTGGCGTGGCGACACGCCGACCACCCGCTTGAAGAGCCGCTGCAGATGGAACGGGCTGACATGGACCGCATCGCTCAGTTGCGCGAGCGTGAGCCGCTCCGGATGCGCA
>GTpythonLung_DN3867_c0_g1_i1
CGACGATCTTCCGATCTCCCCCGCGAGGTGGAAGGCCTGATCTTCGTCTTTCCCGGCGATGCGACGCTGGCCGGCGAGCGGCCGGTTCCCGCGCTGTCGTCGGCCGCCGACAAGGCGTACAAGACGCGCCGCTTCGGCCACGAGGTCAAGTGCCACTACTCGTTCATGCACGAAAACCTGATGGACATGAACCACCAGTTCCTGCACCGGCGGCAAATGGGACAAATGCGCGCACGCGTGCTCGGCCGCCGTCGCGGCGACGACTGGGTCGAGGTCGACTATACGTTTACGCGCATGGAGGGCAAGCAGCCCGTCGGCGAGGCACTCGTGTTTGGCGCCAGCAAGAAACCGGGCGACCAGGCCGGCAAGAGCGTGATGACGGTACGCACCGGCTATCCGTACCAGACGCTGCAGATCCGTTCGAGCGAAGGCACGCTCGTGATGGATCTGTGGATCGTCTACGTGCCGCTGGATGCGGCGCAACGCACCAACCGGACGTTCGGCCTGCTGTCCATCCGCAAGCCGGGTTTCCCGTTTGCACTCGACGCGGCATGGCCGCTGCTGGTCTGGTTCACGGAGCGGATCTTCAAGGAGGACCGCTGGATCGTCGAGCGCGAACAGGAAGCGCACGACAAGCAAGGCGCCGACTGGAACCATGAGGTGTTCCCCGTCATCAACGAATTGCGGGATCTGCTGCGCAGCTGCGGCGACCGCACTGTCATTCCGATCCGCGAGATAAACGGCAACGCGTAACGTAGCCGCTGCCCATCGCACGATACCGAGATCGG
>GTpythonLung_DN2794_c0_g1_i1
TGCTTCGACGCGGAAAACGGCCGGTGGCAGTGCGGCGCGGGAGACGGTCGGAACCGGTCCGCCAGCCCGGCTTTTGCCGTCCACGCTATAGTCTCGAACGTGACATTTGTGTGATCAATCGATGGCCGCCTCGGCCCGCGCTGCGACGACGTACGCCCGATGTCCGTGTCGCAACGACGCAGGCAACGTCGCTCCGTGCGCCGCGCCGATACCCATCACGCTATCCGAGGAGCACCCGCATGACCCACACCGCCGACCTGTCCGACACCGCGCCGGATCATCCCGACGATCCCGGCCGCCGCCGCATTCTGGGCGGCATGGCCGCGTTCGGCGCAAGCCTCGCGCTGGGCGGCTGCGAGACCGGGCCTTCCGGCGAAGCCGCGCCACGCTCTGCCGCCGACCTGCGCCTCGATCAGGCGCTGCGCGAACAGGTCCGGCACATTGTCGTGATCTACGCGGAGAACCGCAGCTTCGCCAACCTGTACGGCGATTTTCCCGGCGTGCAGCATCCGTTGAGCGCGGTGCCGCCCGAGCAGGCGCTGCAGCTCGACCGCGACGGCAAGACGCCGCTGCCGACGCTCCCGAAAATCTGGGGCGGCCTCGTGCCGCAGGCGCAGGAGATCGACGGGAAACGCTACATGATCGCGGAGCGCGATATCGACAAGCTGCCGAACGCGCCATTCCAGATTCGCGACGCACAGGGCAAACCGCTGCCGAACGGGGTGATGACGCGCGATCTGTGGCATCGCTTCTATCAGAACCAGATGCAGATCAACGCGGGACGCAACAACCAGTTCGCGGCATGGGCGGATTCGGGCGGCCTCGTGATGGGGTATTACCGCAATTCGGCCGATACGCTGCGGCTATGGAATCTCGCGCGGCAGTACACGCTGTGCGACAACTTCTTCATGGCGGCCTTCGGCGGATCCTGGCTTAACCACATCTTTCTGATTTCCGCGCAGGCGCCGTTGTATCCCGACGTCCATACCAGCCCGGCAAAACATCTCGTGTCGGTGGTCGAAGGCAGCGATCCGGCCGGCACGCGGCTCAAGCTGGCCGCCGATTCGCCCGCGTCGGCGCTCGACGGGCCGCCGAAATTCGAGCGCGACGGGGCATTCACCCCCGACGGCTATGCCGTCAAC
>GTpythonLung_DN2468_c0_g1_i1
CACGACGATCTTCCGATCTCCCCCTCGGCGCGCACGATTTCTCGTACGAAGGCTGGGCGTCGATCTTCTCCGCGCAATGGATGAAGCTGGCGACCTTCGTGACGCTGCTCTCGCTCTTCTATCACGCATGGGTCGGCGTGCGCGACATCTGGATGGACTACGTGAAGCCCGTCGGTGTGCGCCTGCTGCTGCAATCGCTGACCATCGTCTGGCTGCTCGCAAGTGCGGGCTATGCCGCGCAGATTCTCTGGAGAGTGTAAAAGAATGGCTGCAATCAAAACTTCCCTCCCGCGTCGCAAGTTCGATGTGGTGATCGTCGGCGCGGGCGGCTCCGGGTTGCGCGCAGCGCTGCAACTGTCGCGCGCGGGCCTGTCGGTCTGCGTATTGTCGAAGGTGTTCCCGACCCGTTCGCACACGGTCGCCGCGCAAGGCGGGATCGGCGCGTCGCTCGGCAACATGAGCGAAGACAACTGGCACTACCACTTCTACGACACGATCAAGGGCTCCGACTGGCTCGGCGACCAGGACGCGATCGAATTCATGTGCCGCGAAGCGCCGAATGCCGTCTACGAGCTCGAGCACTTCGGCATGCCGTTCGACCGTAACGCGGACGGCACGATCTACCAGCGTCCGTTCGGCGGCCATACCGCGAACTACGGCGAGAAGCCGGTTCAGCGCGCGTGCGCGGCGGCCGACCGTACCGGCCATGCGCTGCTGCATACGTTGTACCAGCAGAACGTCGCGGCGAAGACGCAGTTCTTCGTCGAATGGATGGCGCTCGACCTGATCCGCGACGCGGACGGCGACGTGCTCGGCGTGACCGCCCTCGAAATGGAAACGGGCGACGTCTACATCCTCGAAG
>GTpythonLung_DN4178_c0_g1_i2
CACCGGCGACGTCTCGTGCAGTTCCGCCATCGCCGTGAGATCCGTCCGCTGCCGCACGAAATAACCCGACTGCGGCCGGCTATCGATCAATCCGCGGCTTTCCAGCATCAAATAGGCGCGCAGCACGGTCGTGATGCTGAGCCGGAGCTGCTTGCTCGCCTGCCGCACCGACAGAATCCGTTCACCAGGCCGATATACGCCTCGCTCGATCTGCGCCTGAATATCGTCGGCCAGTTTCTCGTACCGCTTCATGCGGTCATCCCCTTATTTTTTCCCATATCCTGCGAGCACAGTTCCCCTCTTGCGCCGCATCAACTTCGGCAACTGTACTTCATTTCAATGGGCTCAGGTGTATGTCCATGCTTCATTTTGTCGCGCGTAATCTCCTTACATCCACCCAACACCGGCCCCAAAGACCGGCCCATCATGAAGAAATCCAGCGACGCACACATCGAACCGTACACCCACCCCGCCGCGGGTTGGGGTGCCCTCAAGGCCGTCACCGTGAACCTGATCAAGGAGCGCGTTCCCGGCGGCAAGTACAAGATGTTGTTCCGACAGAACCAGCCTGACGGTTTCGATTGCCCGGGCTGCGCTTGGCCGGATCGGGAACATGCATCGACCTTCGAGTTCTGCGAGAACGGCGTGAAAGCCGTCGCGGCCGAAGCGACAAGCCGGCGCGTCACGCCCGAGTTCTTCGCGAAGCACACGGTCACCGAGCTGCTCGAACAGACCGATTACGAGCTGGAACAGCACGGCCGCCTGACCGATCCGATGGTCTACGACGAGCAGACAGACCGCTACAAGCCGATCGCGTGGGACGACGCGTTCACGATGATCGCCAACCAGCTGCGCGCGCTGAAGGATCCGAACGAAGCGGCGTTCTACACGTCGGGACGCGCAAGCAACGAAGCCGCGTTTCTGTATCAGCTGCTGGTGCGCCGCTTCGGCACGAACAATTTCCCCGACTGCTCGAACATGTGCCACGAAGCGACGAGCCGCGGCCTGCCGCCGACGGTCGGCATCGGCAAGGGCACGGTCACGCTCGACGATTTCGAACACGCCGACACGCTGCTGATCTTCGGCCAGAACCCGGCGACGAACCATCCGCGGATGCTCGGCGAGCTGCGCGAGGCGGCGAAGCGCGGCGCGACGATCGTGTCGATCAATCCGCTCAAGGAGCGCGGGCTGGAGCGTTTCGCGGATCCGCAAAGCCCGCTCGAGATGATGACGTTCTCGGGCACCAACATCGCCTCGACGTTCATCCAGCCGACCCTCGGCGGCGATTTCGCGCTCATCAAGGGTGTCGCGAAACGCGTGCTCGAGTTCGACGACGATGCGGTCCGCAACGGCACGGC
>GTpythonLung_DN2408_c0_g1_i1
AGAACCCGGCCATCCTCGACCAGCTCGCCGAAGTGCGCTGATCGCGCTTCGTGTGCATGCGCCCCTGCGCGGCAATCCCGATTGCTGGCGCAGGGGCTTTTTGTTAAATAAGGGCATGACTGCCTCATCCCGCACCGCGCCCGCCGCACCGCCGCCCGTGCCGGCGCCGCTTGCCCGTGCCCATGCACGCTACTGGCGTTTCAACGTGGCGCTGATCCTGGTGCTGATGGCGATCGGCTTTTCCGTGTCGTTCCTCGTGCCGTTTTTCGCGCCTGCGCTCGCGGACGTGCGCTTCGCCGGATTCAGCCTGCCGTTCTATTTCGGCGCGCAAGGCGCAATCCTGATCTACCTGGCCCTGATCGCCGTGTACATCGCGTTGATGCAGCGTGCCGACCGCGCGCTCGGACGCGCGTACCAAGACCACGCGGCGCGCGTGGACGATCCTCGCGGGCGCTGATTCATGCTGACGCGCCGGCTGATTCGCGCCTACGCGTTATATACGCTCGGCTTTCTCGCATTCGTGCTGCTGCTGTGGCGCATCGAGCGCGCGGCGGGCTCCGGCGTGTGGATCGGCTACGTGTTCCTGTTCATGCCGATCGCCGTCTATGCGGTGATCGGACTGCTGTCGCGCACGTCCGATCTGGTCGAGTACTACGTCGCGGGGCGACGCGTGCCGTCCGCGTTCAACGGGATGGCGACCGCGGCGGACTGGCTGTCGGCGGCGTCGTTCATCGGCCTCGCGGGATCGCTGTATGCGACCGGATACGATGCGCTGGCTTACCTGATGGGCTGGACGGGCGGTTTCTGCCTCGTCGCGTTCCTGCTCGCGCCGTATGTGCGCAAACTCGCCCGCTACACGATTCCCGATTTTCTCGGCACGCGCTTCTCGAGCACGGCGGTGCGCGCGCTCGCCGCGGGCGCGGCGATCCTGTGTTCATTCGTCTATCTGGTTGCGCAGATACAGGGCATCGGACTGATCGCGACGCGCTTCATCGGCGTCGATTTCGCGATCGGCATCTTCTGCGGGCTCGCCGGCATTCTCGTCTGCTCGTTTCTTGGCGGGATGCGCGCGGTGACATGGACGCAGGTGGCGCAGTACATCATCCTGATCAGCGCCATCCTGATTCCCGTATCGCTGATCGCGATGAAAAACGGACTCGGGCCGGTGCCGCAATTCAATTACGGGCAATTGATGGAGCGCGTCGCCGTGCTGGAGGCGCAGGTGCGCGACGCGCCCGACGAGCGGCGGGTGCGCG
>GTpythonLung_DN3159_c0_g1_i1
ACGGGCGTCGCCATCGCCCCGCTGATCGCGCCATAGGCGGTTCGCCCGTACAGTTCCGCAGGCAATGCACCGCGGACAATCGTCATGACGCCGTTGCCGATGCCATACAGCGCCGCGAAAACAACGTACACGGGCAGCCACGTCCCGGACGCAAAGAGCAGGACCAGCGAAAGCGGCAGCAACGCCATCGCGGCCATGCCGACCTGGCGCGTGCTCGCGCGTTTGCCGATCGTCGTTTCCAGCACGCGGCCGAGAACCTGCATCGGCCCAACCAGCGCCCCCACCCATGCCGCGTTCGCGGCGGAAATGCCATGCGCCTGCAAGACCGCGATCATGTGCAGCGACATCGCGGCGAACACCAGCGCATTGAGCGTGACCGCCGCGGTCACCAGATAGAAGGCCGGGTCGCGCAGGACAGCGCCAAGGTTAGCGGCCGGCTGTTCCGTTTGCGTTGGCGTCACGCCATGCGGTGCGTGTGAACGACTTGGCAGCGCGACATGCACGGGCACGCAGATCGCCAGATTCGCGCCGGCATAGAGCTGCCATGTGTCGCGCCATCCGACGTGCTGCAACAGCGTTTGCGTCAGCGGCCAGAACACCGTGCTGGAGAAACCGCCGAACAAGGTCAGGTGCGTGATCGCGCGGCGGTAGTCGTTACCGAATATCTGCGTGATGACGGTGAACGCAGGCTGGTAGAGAGTTGCGCTCATCGCAACGCCGATGCCGGCCCACACGAGATACAGCCCGACCACGTTATTCACCCGTGACAAGCAGACAAGCATCAGCGCCGCCAGCAACGATCCGCCCGCCATCAGGGCGCGCCCGCCGACGCGGTCGATGAGATCGG
>GTpythonLung_DN2799_c0_g1_i1
GTACGCCTCGTTTTGCCGCCTGTGCAACGAACCGGGGCTCGGACAGCGGCCGCGCAGGCGGATCGAACACGACGTTCGGTTTCGGCTCGCTCAGGTAGCAACCGAGGAACGCGGCGACGTCCTGTTCGCGCCATTTGATCCCGCCGACGATCGCAGCGACGCGTTCGACCATCGCGGGCGGCAGCTGTGCCGGCGTATCGACCGCGGGCTGCTTTGGATCTCGGTACAGGTCGTCGCCGCGGCCGCCGTTGCGCAGGCCGCCGCGTTCGGCGAGATAGTAGAGAAATTCCGCGCCCAGTTCGCCGGCGGACGGGGCCCGGAAGCAGATCGAGCAGGTCATGCATTCGCCTTCGGCGATGCCGTCATGCGCGATGTGCGGCGGCAGGTAGAGCATGTCGCCCGGCTCGAGCACCCATTCGTCGGTCGGCTCGAAGTGATCGAGGATCTTGAGCGGCACGTCCGGCTGCAGCGACAGATCCTTCTGCGCGCCGATGCGCCAGCGCCGCTTGCCGTGCACCTGCAGCAGGAACACATCATACGAATCGAAGTGCGGGCCGACACCGCCGCCATCGGTCGCATACGAAATCATCAGGTCGTCGAGGCGCGCGTCGGGAACGAAGCGGAAACGCTCGAGAAGCGCCCGTGCGGCGTCGTTATGCAGGTCGAGGCCCTGTACCAGCAGCGTCCATGCGCGGCGCGTGACGGGCGGCAGATCGGCCGGGGCGAACGGGCCATGCGCGAGTTGCCACTTGTTACGAAAATGCGTGATCAGCCGCGATTCGGCGTCGTGGTCGCCGGCCAGCTCGAACAGCGCGTCGCGCGAGAGG
>GTpythonLung_DN3365_c0_g1_i1
TCCGTTTATGGCCGAAATCGACGGTGAGGCCGGACACGTCGCGATTAACCACGTAAATAGGCCATAAACGGAGTGCCGGGCCGGCAACGTCCCTTCCTGGACTGTCCGGCGTTGCGTTAGGACAAGAAATAGTCATTTTTTACAAAGACTTGGAACGGTTGAAGTAAAATTCCGGTCTATTACGCGGTATGCTTTCATCTCTCTGACGCCGGCTCGCATAGCCGGCGTCACTCACTTCACAGGTAACGCCCTTGTTGAATTCCCTGCTCGACTTCCTGGCTCACGGGCTGCTGCACTTCTCGTGGTGGCAGATCGCGCTGTTCGCGCTTGTCGTCACGCACGTCACGATCATCGGCGTGACGGTCTATCTGCACCGTTGCCAGGCGCACCGCGCGCTGGATCTTCATCCGATCGCCAGCCATTTCTTCCGTGCCTGGTTGTGGATGACGACCGGCATGCTGACCGGCCAGTGGGCGGCGATCCACCGCAAGCACCACGCGAAGTGCGAGACGGAAGACGATCCGCACAGCCCGCAGACGCGCGGGCTCTGGAAGGTGATGCTCGAAGGCGCGGAGCTGTACCGCGCGGAAGCGAAGAACGAAGAGACGATGCGCAAGTTCAGCCACGGCACGCCGAACGACTGGCTCGAGCGCAACGTGTACTCGAAGTACCCGATTCTCGGCGTGAGCCTGATGATGGTGATCGACGTCGCGCTGTTCGGCGTGGTCGGCCTGACCGTGTGGGCGGTGCAGATGATCTGGATTCCGTTCTGGGCGGCCGGCGTCGTCAACGGTCTCGGCCACTTCTGG
>GTpythonLung_DN4346_c0_g1_i1
ACGATCTTCCGATCTCCCCCGCGCATTTCTTCAAGGTCCTGCCGAGCGAGATCCTCGTCGCGCACGACGAGCTGGATTTGCCGCCCGGCACCGTCAAGCTGAAGCTCGGCGGCGGCAGCGGCGGCCACAACGGTCTCAAGGACATCTCCGCGCATCTGTCGACGCAACAGTACTGGCGGCTGCGGATCGGCATCGGCCATCCGCGCGACCTGATTCCGGAAAGCGCGCGCGCCGGCGCGAAACCAGACGTCGCGAACTTCGTGCTGAAGCCGCCCCGCCGCGAAGAACAGGACGTGATCGACGCGGCGATCGAACGCGCGGTCGCCTATGTCGAGGCCGGCGCGGACATGATCTTCCCGGAAGCGATGAAGACGCTCGACGATTACCGCCGCTTCAAGGCGGCGGTCAAGGTGCCGATCCTCGCGAACCTGACCGAGTTCGGCTCGACGCCGTTGTTTACACTCGACGAGCTGCGCGAAGCGAACGTCGACATCGCGCTGTACTGCTGCGGCGCCTACCGCGCCATGAACAAGGCGGCGCTGAACTTCTACGAGACGCTGCGCCGCGACGGCACGCAGAAGGCCGCGGTGCCGACGATGCAGACGCGCGCGGAACTGTACGACTACCTCGGCTATCACGCCTACGAACAGAAGCTGGACGAACTGTTCGCGCACGGCAGGAAGTAACGCCGCGATCGATACGAATCTGGAACATTGGAGAACAGAAGCATGAGCGAGACGAAAGACGCAGCAGCACCGGCAGCCGGGGCATTCAAGCCGAAGAAATCGGTTGCGCTGTCGGGCGTGACCGCCGGCAACACGGCACTCTGCACGGTCGGCAAGACCGGCAACGACCTGCACTATCGCGGCTACGACATCCTCGACGTCGCCCAGTCGTGCGAAT
>GTpythonLung_DN2255_c0_g1_i1
ATCTTCCGATCTCCCCCGTGTCCGATCGGATGACCGGCTTTCTCCATGCGCTCACTCGCTGGCGCGCGCTTGAACGGGCCGGTCATCCGATCGGACGCAGCACGCACGGCATGATTCATCTTGCCGAATCGGACGACGACTTCGAACGGATGCGTGCCGCGTTCGATGCGCTCGGCGTACCGCCCGACTACGCGCAATTGCTCACCGTCGACGCGGCCCGCGCGCACCTGGCGCTGCCGGTGGCGCACGGCGGCCTGCTGTTTCCACACGGCGGATCGGTACAACCCGCCGCGCTGGCCCGCGCGCAATGCGCGGCGTCCGGTGAGCGCGTGACGGTATTGTCGGGCACCGAAGTCGCACGGCTCGAACGCCGCGGTGAACGCTGGCATGCGCTCGACGCGGAAGGCCGTTCGCTCGCCGACGCACCGGTCGTCGTGCTCGCGAATGCGGGCGACGCAGTCCGGCTTGCGGGCTTGCAGCACGTTCCGCTGCAGCCGGTGCGCGGGCAGCTGACGCTGCTGCCGCCCGGCAGCGCGTCGCCGCTCGTCTGTCCGGTGATCGGCGACGGCTATGCGGTGCCGCTCGAAGACGGCACGCTGCTCACGGGTGCAACATTCGAACCCGGCGATATCGATCCGGTCATGCGTGCCGCCGGCCACCAGGAAAATCTCGATCGTGTCGGCCGCTTGCTGCCTGGCCTGCTCGGCCACGTGCCCGACGCCGGGATATTGCACGGCCGCGTCGCATTCCGCTGGGTCGTGG
>GTpythonLung_DN4555_c0_g1_i1
ATATGATTTCTATATAAATAAATGGTTGTTTTCCTCTAACCTATGGGTCTTCATGTTGTTGTTTTTACCAATCCTACTCCCTCTACAAAGCAAAGTCTACTTGTTCAAAAACTTCTCCATCTAGGAGCTTGTGTTGATGCAGTCCATGGAACTAAAGAAGGTTATTTGACAAGTAACTATACCAACGCTCGATTCTTTTTCCTCTCTGATTTCCTCTCTATGTGTGCTCCTGAAGAACTACATATGGTTCAGCCCGACTTTGTGGTTGCATTTAATGAAGATGAATCAATATCTGAAAAAGACTGGGTGTGTATGGAACGGTATCTCGAATCCCTCTTTGTCCCTTCTATTCAAGTATCGTCTGATATTCTTGAAACGGGAAAAGCTTTATTACAACAGTACTATACTCCAGCTCCTTTGGTTACTCCTCCAGAAAACAATGCTCCAGAATTAACCCAACACTATGAATTGTATATGAAACATATCCCTGAACGAGATACTATGCTTATTCAGGTAGAAAAACCGTTTTGTGATTTACCTTATACAGTAGTGATTGAAAACTACAATAGAAAAGGGTTAAAGTCGTTTTTTACAGATCTGTTTATTGCCCAGTCCTGGGGTGTCGCTCGTAAAGACTATGAGTTTCTGACTCAAGTATGGGAACACTGGAATATGGAGGGTGAGTACAACCTAGACCAAATGCTCCGCGAAGCAACCCAACAATGCTTCCCAGATAAAAATGAACAACCTGAACCAGAACCTATTGTCTATCGAAGACCTATTGAAAATGTAGTGGAGACTTTGGCTGCTAAAGATTTAGGTCATGAAAGAAGAGTAGAAGATGATTTTTGGAATAAGCAACGATTAAAGAAACGTCTTCACGAAGATACTTTATTAAACTAAGTCTTTCGTTTTTTTTAACTGGTTGTGGTTTGTCTGTCTTGAGACGTAGTAAATCCAAAAGAAAACCTTGGTTTTTTAACTGGTTGTGATATGTCTGTCTTGAGACGAAGTAAATCCAACATAAAACCTGCCTTTTTCTCTTTCAAGTTAAGGTATCCTTTCACCTCTACCTCTACTTCCAACAAATCACCGCGAGATAAAGAAGATTTTTCAGGTTGAGTATAG
>GTpythonLung_DN3695_c0_g1_i1
CGACGATCTTCCGATCTCCCCCAGCCGCTACGAGCATGACCTCACCGATGCAGACGTAGGCGCGCTGACTCGCCTGCTCGATCTGAGCGACAACGACCTGATGGACTTGCTGCTTGCCCGCAAGGAACCAGAAGGCGACCTTGACTGCCCGGAAATCAACCGGCTGCTGGAGATGCTGCGCAACGTCTAACCGCGTTACGCCCGTTATCGAATCCCGTTTCTATATTTCGATTGAGGATGTGCCATGACTCCGTCTGATGTAAAAGCCACGCTATCGTTCAGCGACAATTCGCCGAGCGTTGAACTGCCGATCTACCAGGGCACGATGGGCCCGGACGTGATCGACATCCGCAAGCTGTACGGCCAGACCGGAAAATTCACGTATGACCCGGGTTTCATGTCGACGGCGGCCTGCAACTCGGCAATCACGTACATCGATGGCGACAAGGGCGAGCTGCTGTATCGCGGCTACCCGATCGACAACCTCGCGCAAAACGCCGACTTCCTCGAGACCTGCTACCTGCTGCTGAAAGGCGAACTGCCGAACGAAGCGCAGAAGAAGGAGTTCGTCGCCACCGTCACGAAGCACACGATGGTGCACGAGCAGATGCAGTTCTTCTTCCGCGGCTTCCGCCGCGATGCGCACCCGATGGCGATCCTGGTCGCCGCGGTCGGCGCGATGTCGGCGTTCTACCACGACTCGCTCGACATCAACGATCCGCATCACCGCGAAGTGTCGGCGATCCGCATGATCGCGAAGCTGCCGACGCTCGTCGCGATGGCGTACAAGTACAGCATTGGCCAGCCGTTCGTCTATCCGCGCAACGACCTGTCGTACAGCGCGAACTTCATGCGCATGATGTTCGCCACGCCTTGCGAGGAGTACGTGCCGAACCAG
>GTpythonLung_DN3587_c1_g1_i1
CACGACGATCTTCCGATCTCCCCCGGTCGGCGAAACGGTTTACGGTGCGCCGTTTACGTCCGCGGTCGCGCGGGACAACATCTTCGCGACCCAATTCCATCCGGAAAAAAGTGCGGAAGTCGGGTTGCGTCTGTATCGCAACTTCGTACACTGGAAACCGTAATACGCGGTGCGAAAGTCCCGACCGGCGTGCGCCGCACGTCCGCCGCGCGGGGCTCGAGCGCCAAAGCGCCGAACGACTTGTACTAAACTAGCGAGACGGCGCCGCACTGGATGGGCCAGTGCGTGCGCCGATCTTTTCTTTCTCCCAGACGACATCCGATTGCTATGCTGCTGATTCCGGCCATCGATCTCAAAGACGGTCAGTGTGTGCGCCTCAAACAGGGCGATATGGACCAGGCCACGATTTTTTCCGAGGACCCTGCGGCGATGGCCCGCAAATGGGTCGATCTCGGCGCCCGGCGGCTGCACCTCGTCGACCTGAACGGCGCGTTCGCCGGCAAGCCGAAGAATCTCGAGGCGATCGAAGCGATCCTCGACGAAGTCGGCGACGAAATCCCCGTACAGCTCGGCGGCGGCATCCGCAGCCTCGAAACGATCGAGAAGTATCTCGACGCCGGCCTGTCGTACGTGATCATCGGCACCGCGGCGGTGAAGGATCCGGGCTTCCTGCAGGACGCGTGCAGCGCGTTCGCGGGCAGCATCATCGTCGGCCTCGACGCGAAGGACGGCAAGGTCGCGACCGACGGCTGGAGCAAGCTGACCGGCCACGAGGTGATCGACCTCGCCCGCAAGTTCGAGGATTACGGCGTCGAATCGAACGTCTATACCGAT
>GTpythonLung_DN4547_c0_g2_i1
TCCCCCATCGAGTACCTGAGCTAGCATGCGACATGCCGATATTGTCGCGTAAACCACCGCGATCCCGTGCCAGTCGGACCGGTCATCCGCTCCATGCCTGCGAATGCCACCGATCCTGATGCAGCCACATGCCCCATCAATCTTCGCCGCGCCCCTCGTGTGGAAACCCGCATTCTTACGTATATCAAGGCGCAGGACCGGCTGCCCATCCATCAAACACTTCACGTAGGCATCCGAATCAAATACACGGGAAAAACAGTCTCGATATCAAAGCGCGCCAAGCGCAATCCCGGCCGCCAGGTCGGCAAATTGGCAAAATCGTCAGCTCCGATCGCCTTGCTCGCCAAGATCCGCTCGGGCGTCTGAGCATGCGCACCGACGCTCATCCCCGGCGCCATGCTGCCCAGCCAGCCCTAAAGACCGATCAACATGCAGCCAGCGACAGATTCATGGCCTGCGGCGCAATGTTCTTGGTGCTGGCGAGCTTATTCAGTATATAAAGTCCAGCCGGCTACAAGGCCATCGCATAACCATCAGCTCGCTATAACGCGCTGACGCGCCGCTGCACATTGTCGATCCCGCAGCCGTTCAGATGCAGACGTGTCGCGCCATCCGATTGTTCAGTTGTCACGTGACAACTCGCTATGCGTCGGGATCCTCTTCGAACGTTTTCACGAGGGATCGGTATTCAAAGATCCCGTGTCACTCCCGTCGCCTCAATTTACGGCTGAGTGGCCACCATGACTATTTCGAATACCACGCAATACGTATCAGACGCGACAAAGACCCTCCATCCGACCAGGCGGAGATGAAGGCGGAGACCGAATACCATTCTTCCCCATTCCCAAGAGATCTGCCGATGGATATCCGTGAAACAACAGGCCTAATCCGGCGTAAACCAGCGTCGGAAAAGGATTCGGGAGCATCCCGCATTTATCCGACATGTTTCACGCCGAAGGTGACGACGCACGCTTTACGAATAGAAGAGCGGCCAGGATCCGCTTGAGAAGCTCACTCCACGAACAGGGGTAGATATCGACGAGGAACCCCGTTCGCTCCATCGATTCCTGGTTGATTCGAACCAGTTGTCACGTGA
>GTpythonLung_DN3902_c0_g1_i1
ACGACGATCTTCCGATCTCCCCCTGCCCATCGACGGATCGTGTGCGCCGAAGAAAATCCAGGCGTCGGACGGATGCACCCAGTACACCAGCTTCTGGAACGGTGCGTTCTCGCTGTTCGTCGGATCGTTTTGATATTCGCAATCGAACGCGTGATGATCGTTCGCGCGAATCTTCATCAGGCGCAGCAGCGGACGCATGGCCGGCCAAGACACGACAGCGCCGTCGTCCATTTCCGCCTTGCTCTGGGCGTAGAAGTTGTCGGCCGCTTCCTCGCCTTCATTGAGAAAAACCTCTTCCCACTTCTCCCACAGATCCATGCGCTTCGGCCATTCGATGATCGCGCGGAATTTGTGCGACTCCCATAGCGGGCTACGATGCACGCGGTTCGCCACACCGTCGTAATGCAGAATCGTGTTGAGGTAGATGATGTCCATCGATCCGTCAGGCGGCCCGAGCGGCATCACGACCTTTTTGACCCAGCGTTCGAGCTTGTCGCGCTGCGTTTTCTGCTGCACGTTCTCGTCGTTCTCGATGTCGTCCAGCAGCACCAGGTCGGGCCGGAACGGACCATGCCGAATCCCGCGCATGCGCTTGCCCGAGCCGAACGCCTGCAGCTTGATGTCGGTCGCCGTGAGGGCAACGCCGACGTTCCACACGCGGCCCTTGCCGACGTGCTCCGGAAAGTCCATCGCCAGCCGCGGATTGTCCGTCAGCTCGACCTTGATCGCTTCCAGCATCATCTGCGCCTGGTCGCCGCTGTCCATCACGATCGGGATGAACTTCTTCCACTGGCAG
>GTpythonLung_DN2308_c0_g1_i1
CCCATGGAGAGAAATTGTCGTTCAATCGTAATCCGCAAGAATTCGCGCAATGAATAAAAAAATCGCCGTGCGAAATATCGACGCCTGACATGTCGACACTATTCCGGGTGAATGTGCGTTTCGCATTCCGGCCAATTATTTGTCGATTTTTTTCTGATAGCTTGAGGTTTCAGTTGATTGATGCAAGGAGCGGCAAGATGGATATGCACTGGATCGCAAGCGCGGCGGTACTGCTGGTCATGGCCCTGCTGTCGGCATACCGTGATGCATTGAAGAACGAGCCGATCCGCCCGGGCCTGGAGCGGGGCGGAGTGCCGTATATCGAGGAATTTGAAGCGTAAGTTTTGGTATCCGGATAATCGGTCATTTGTCGCTGACCGGCGGATATCGCCGGAAATATCGACCGGTCCGGCGGAGATGATCGGTTAATCGGTTCGAGTTTGTTTTGAAAAGCGGCGGCAATCCGGTTTCGCGGCCGGATCGAATAACGGTTTGCCGTTCGAGCAATAACGCTGTCGTGTCGCGATGCGGCGCGGCGCAATCCACGCAATCAGGATGCGATCATGTTGAAAGTCACCAAGGCCGTGTTCCCCGTGGCCGGTCTCGGCACACGGTTCCTCCCCGCGACGAAGGCGAGCCCGAAGGAAATGCTGCCGGTCGTCGACAAGCCGCTGATCCAGTATGCAGTCGAGGAAGCGATCGACGCGGGCATTACCGAAATGATCTTCGTCACGGGACGCAGCAAGCGCGCGATCGAGGAT
>GTpythonLung_DN4550_c0_g1_i2
GCCCATGTCTGCCAGAAAATTTGCAAAGATTAACCACATCTCGCAAACTTTGATTCCACGCTGCCCGTAATTTTTCGTCCGATGCGGATCATTTCCATGGCACCGGCCGAGCATCGATTCCCAAGAAATGTATGTCGGGCTTCCAGTCAAACCGTGAATCCGATTAACCATCAAACTACCTCCATTTCGGAAATTCCTAATTTGCGCGCCCGCACCGGCTCCCACTCGGCATAGGCGCGATCCCAGACGTCAAACTTCTCCTGCTTTGGCGTCCCAACGCGGTTCTGGTCGATCCACGCATGGCATGGGCCACATCCAGGCACCGTATAAATGTTGTCCGCCTTGCGCGCGCCGGCTTTACCGTGACGGCTCTGATTCGAATGGCAATCAACTACCGACTCATGTGCCCATCCGACCGAACAACAAACGCCGGGGACGCGCAGGTAGCACTCTTCGCCACGGCAAGCCGCCAGATACTTCGATCCCTGCGCCACAGTCGGCTTCTTGATGCGACTCTTGATCGCCGACCGACGCAGCGCTGTTTTGGCGTCGGAGAGCGTGAATGGTGAGGGTTTCCGGGAGAAGCCTTTGCCGGGCGCGATGGGCGTCTTGCGCTTCAGGGGCGTTCGCTTCATTCGGATACCCCGACAGCGAAGGCTGCGCACATACATCCCATCACGCCCCACCATTCCCAACCTTGAATGTGGATGCCACCGTGCGACAGCACAAAACCGGCGACTGCACCAATGATTCCCATCTTCATGTTCAGCCTCCCTTCGTGCCGCGAAACCGAAAGGCAATCACCCACGGGCCGATGATGAATCGGTATAGCGAGCCGTCCTTGCAAACGACTCGCGCAAGCCCAAACACGTGATAGTGTCGCCACCGTTCGCCAGTGGATTTGCTGCGACTCCGGTCATACCAGACCTTCTTTCCGCCGTGGCCGCTGGCTTTCTTGACGATCATCGCGCGCACCACCCGAACATGAACCCCACAACCGGCGCGAACCAGCACAACAACATCAGCCAGCCGCGCGTGCGCTTTTGGAGGAGTGCGGGGTAGCACAAACCAAATGTGATAAAGAAGAGAATGCAGATGGGTGTACTCATGCAACTTCCCCTAAATTTGCGAACTCACCGTGAAGCTCTTGGGCCGCCTTGCAATAAGCGGCGTAAGCCGCCTCAGGGGTATCGAATATCCCTAGATAGGTGCGCTTCTTATTAACAGATATGGAGGCAGTCCATTTATTGCCGCCTTTGTGCGACCTCACTCCTTTGAATCCGGATCGGTTGTCTGATCGGATTTTTGTGTTTCGCATATTTTCAGCCTGCGAGCAAATCCGAAGATTGCTTTTCCGATTGTCGAGCCGATTGCCGTTGATGTGATCCACATACCGCCCATCTCCCACAGTGCAACCCATAACTAAGCGATGAAGAAAAACACCTTTCGCATCCACGCCGGCCTGGTTCGTACGATCATGGGCTTTGGCGTAGCCGGCTGACACGCGCCACTTGTATTGAGTCACCAAATTCAGGTCCGCCGAATCAATCAGGACTTCTCGCCCCGAGCTCATGGTGAGAGTCGCGATATCGCCGGACTTGCATGCGGCTGCTGCCTTTCCTGTTCTGCAACCGCACGAAAGATCG
>GTpythonLung_DN2870_c0_g1_i1
ATCCCCCCAGGGGGGATACAATTGCCACATGAACGCGACACACAAGCACTCAACCCATCCCGATCTCGTGAAGCGGCTGAAACGCGCCGATGGTCATCTTCGGCACGTCATAGGGATGATCGAAAGTGGCGAATCCTGTCTCGACATCGCCCGCCAGCTCGCGGCGGTGGAAAGCGCGGTGACGGCCGCAAAGCGCGTCCTGATCCACGACCACATCGACCATTGCCTGGCCCATGACGAAGACTCCGTTTTGACCGAAATGAAGGCACTGACCAAACTGCTCTGAGGCCCGCCGATGCTCTCCGTCCTGAAGAACCGTACCTATCGTCACCTGTTCGCCGCTCAGGTGATTGCGCTTGTCGGCACCGGCCTGATGACGGTGGCCCTTGGCCTGCTTGCCTACGATCTGGCCGGGGCGAATGCCGGCGCGGTACTCGGGACGGCACTCGCAATCAAGATGCTGGCCTATGTCGGAGTCGCCCCGGTCGCGCAGGCGTTCGCCGACCGGCTGCCGCGACGGTCGTTGCTCGTTGCCCTTGACCTAGTACGAGCATCCGTTGCGCTCTGCCTGCCCTTTGTCAGCGAAATCTGGCAAATCTATCTGCTGATCTTCGTCTTGCAGGCGGCGTCCGCAGGCTTCACGCCGACCTTTCAAGCCACTATCCCGGACATCCTTCCCGACGAAGACGAGTACACGAAAGCACTGTCGCTTTCCCGGCTGGCCTACGATTTGGAAAGCCTGATTTCCCCGATGCTGGCCGCCGCGCTACTGACGGTCATCAGAG
>GTpythonLung_DN2528_c0_g1_i1
ATCATGTCGGTGACGATGCGCGCACCCTTCAGGCGCTTCGCACGCGCTTCGATGAAGCCGTGCTCGATATTGATCTCCGCGCCCATCGCCTGCAGGCCCTTGATGTGCTGGTCGACCGGACGCGCGCCGATCGCGCAGCCGCCCGGCAGCGACACCTTGGCCTCGCCGAAGCGCGCGAGGAGCGGGCCGAGCACGAGGATCGACGCGCGCATCGTCTTCACGAGCTCGTACGGCGCGACGAGATTGTCGACGCGCGACGCGTCGAGCTGCACGTGGCTGCCCGTCATCTCGCTCTTCACGCCCATCTGGCCGAGCACTTTCAGCGTAGTGCGCACGTCCTGCAGGTTCGGCACGTTGTCGAGGTGAACCGGCTCGGCCGACAGCAGGCCCGCGCACAGAATTGGCAGCGCCGCGTTCTTCGCGCCGGAAACGACGATCTCGCCCGACAGGCGGCGGCCGCCTTCGATCACCAGCTTGTCCATGCCATGTCCCTGCGAATCCCGATTGCCGGCCGGGTGTGCCGTGGCGACGCGTTCGACGGCGTCGTGTTCTTTGACGGTGACTTGCACTGACTAGATTCCGGTTATGCGTTCTGCCATTCGGCGGGCGTCAGCGTCTTCATGCTGAGCGCGTGGATTTCCTGCTTCATGCGGTCGCCGAGCGCCGCGTAGACGAGCTGGTGCCGCTGGATCAGCCGCTTGCCCTCGAAGGCGGGCGACACGATCGTCGCGAAGAAATGCTGGCCGTCGCCTTCGACTTCCAGATGCGTGCAGGCAAGCCCGCCCGCGATGTATTGCTTGACCTGTTCGGGAGTCGGCAACATGAAATGCTCCTGTCGGTATGCGCTGCCCCGCCCGGATGTTCCGGTTCGCCACGCGGGCGACCGGCAAACGCCGTGAGC
>GTpythonLung_DN3352_c0_g1_i1
CACCGCTCTGAGCCTCACCCAATGGCTGCCCAACATGAGCAAGCCGACGTGCCAGGCACTGCAAAAATGCAGCTACGACCCATCGATGTATTGCGTGACTGTCACCGTGACCTATCCGTACGCGCAATACCCGCTCGTTCCATCATTGCCGCTGCTCGGGCTCGCCGTTCCCAGCGCGCTGACCAGCACGGCGACCGTCCAGATCAATCCGGCGAACATCATATGAAGCAACGGACGCGACGTATCCCGAACACCTGAAGCACGAATCACAAACCAACGACAAGCATTACTACTACGGCACCCAACCCTCACCATGGCCAATAACTTGACCAAGATCGTCGCCGGGCTGTTGATCGCGACTGCCGTTCTGCTGGGAATCTATGCATGGATGCTCGGGCGCGGCAGTGCCGCGCGCGCACCCGTGGCGGTCGCCCAGCCGGCGGCCGTCACAAAGACCGTGCCGATCGTCGTCGCCGCGCGCTTGCTGCCCGCCGGCCAGCCGATCACGGCCGACGCGCTGAAGCTCGCGCAGACCCCCGTGCTGCCGACCGGCGCGTTCAGCGATCCCGAGGCGCTCGTCGGCCGCGTGCCGGCCAACGACATTCTGGCGGCGTCGCCGGTGCTGGTGGGCGCGCTGACGTCGGGGCTCGCGGATCAGGTGTCGCCGGGCGAACGCGCCATTGCGGTCAAGGTCGACGAGACGAACGCGGTCGGCAACCGGCTGCGTCCCGGCAACTATGTCGACGTATTCCTGAACCTGAAGCGCGAGGGGGGCGGCGTTGGCCAGGCAGGCA
>GTpythonLung_DN3915_c0_g1_i1
TCGCCGAGACGATCGGAATCATCGGATACGAGCAGGGCAAAAGGCTCAGGACCATACCGGCGACGAAATACAGCGCGACGATCGTGAAGAAGCCCTGTCCTTCGAGCAGCGACTGCGCGTAATCAGCGCTCGTGAGCCGGTCGAACCAGTTGCCGCCCGCCGCTTCTCGGGCAGGCGAGGCAGACGCCGATGCACTCAGCGCGTCGCCGCTCACCTTGACGACGTGCTCCGCGGGCGGATAGCAAATGCCTTCGTCCGCGCACCCCTGCGACGTCACCACGAGTTCGAACGGCCCCGACGCCTGCTTGACCGGTACATGGATCGACACGTCGCCACGGTAGGTTTCGACGTTCTTCTGGAAGGTCTGGTCGAACTTCACGTGACCGGCCGGCAGTTGCGGCTCGCCGAGCGTTGCCTGGCCGCCCTTCACCGCAAATACGAACCGCTCGCGGTACAGGTAGTAGCCGTCGGCGACCTTGAAGCGAACGTCGACCTGCCCCGGCGATTCACTCGCGCTAAATTTGAATGCGACCGACGGATCGAGAAAATCGTCCGCGGCCCGAGCAGCGGGAACCCCGCCGAACACGAATGCGAGCGGCAACAGAAGCATGAGGAGCCGCAGCACGTGCAGCCTCGCGCGAAACACCATACCGTTAAACATGAAATAGCCGTTGAGTTTCGCCGGTTACCCACTGACCGTATGCCGGCGACGCCGCAGCCTGCCATGAGACGATTTCGGGCGTGTCATACGGATGATGCGACTGGATAAATCGCTCCAGCTCGAGCGCGCGCACCGGACTCGTCTTGAATAGCAACTGGATTTCCTCCGCCGTTTCGACCTTGCCCTGCCAGTGATAGCGCGACTTGATCGCGCCAAGCTCCGACACGCACGCGGCGAGCCGCGCCGCGAGAG
>GTpythonLung_DN2536_c0_g1_i1
GGCGGGCGATCTCGGCCGGCGCACGCAGGCGGCGGCATTCGAGCAGGCGGCTCACGTGCGGGTGCTCGGCACCGTCGTCGGCAAGCAGGCGCAGGAAGCGGAATTGCGCGCGCTCCTCATTGTGCGTCGCAACAAACGTGCCCTTGCCCTGGCGGCGCACCACCAGGTTTTCCGCGGCGAGTTCGTCGATCGCCTTGCGCACCGTACCCTGACTGACCTTGAAGCGGGCCGCGAGCTCCATCTCGCTCGGGATGATCTCGCCCGGCTTCCATTCGCCCGCCACCAGACTTTGCGTGATCAATGCCTTGATCTGCTGGTATAACGGACTGAACGTCGGCGAGGGCGCGGCCTCGGCTGCGCCCGGCTGCCCTGGGCCGCCTGCGCCGGTCGGATGTGCGTTGTTCGCCTGGTTCGATGTCATGGCGCGCATTTCATCACAAACCGCGCTTTTTCGTCCACACAAATTGCGCAATACATCTGTCTTATATAAGACATAAGATACTGTTTGACTTTGCGCCCCGCCGCTCCTACACTCCGGGGCGAGCAAGGGTTCGCGGATGCGGCAGCGCGTCCCCGGCCACGTGCCTCGGCCGGTGTTTTCAGGCGCAGCGCATGCAACCGCGAGTCCTCCGCCCTGCTTCAAAGCAACGCTTCGTGTAACGCGCATAGAATGGCGTTTTTCCAAGCGTCCAACGCTTCACCGTCCTGGAGATTTTCAATGGCTAAGCCCGCTAAGCGCGTTGCCGTCACCGGCGCCGCAGGTCAAATCGCTTACTCGCTGCTGTTCCGCATCGCGAACGGCGACCTGCTCGGCAAGGATCAGCCGGTCATCCTGCAACTGCTCGACCTCCCGCAAGCACAAGGCGCCGTCAAAGGCGTCGTGATGGAACTCGACGACTGCGCGTTCCCGCTGCTCGAAGGCGTCGTGATCACCGACGATCCGAAGGTCGCCTTCAAGGACGCGGACGTCGCACTGCTGGTCGGCGCCCGCCCGCGTTCGAAGGGCATGGAGCGCAAGGATCTGCTGTCGGCCAACGCCGAGATCTTCACGGTTCAGGGCGCCGCGCTGAACGAAGTCGCGAGCCGCGACGTGAAGGTGCTGGTCGTCGGCAACCCGGCGA
>GTpythonLung_DN4601_c0_g3_i1
CGACGATCTTCCGATCTCCCCCTCCCAGAACGAGTATTCGACAGTGCCGACGATGCGACCGGTGCCGTAGTCGTAGTCTTCCTTCTGCTGGGCAAACAGATGCCCATTGATCGTCACTTTCATGATTTCCTCCCCTGCCGACGCCGCCACTCGGCCGTCAGCGTTTCGATTTCCGCCTCGCACGCCTCGCGTTCGTGGCGTTCGTTGTGACGTGTGGCGCCGTCTGATCGCTCGTAGGCGCGATGGGCGTTCTTGCGCGAGTTGTAATGAGCTAGGAGCGCGGCGTCGGTTAGTGATTCGAGGGTGATCATGGATACTCCTTCGCGTTCTGATATGCCGTCATGGCATCCGTCGCGAGCTGCCGATCAGCGATGCTGGCCATAATCCGGTCGTAGTTCCACGTCGTATCGCGGAATACGCGTCCGTCGCAGAAGTCATGCAGGCATGCAACGACATCGTTCGCGATCTCCTTGTCTTCATCAGTGATGATCGTGAAACGGTGCAGGGCGTCACTCACTCGATACGGGCCTTCCGACCAGTCGTTACGCGTCGCCATCATCGCGAGAGCCAGATCGACGCGCTGATCCTTGCCGCGCAGCGCTTCCAGCACGTCGCCCCACGTCGATTCGTCTTCCAGTTCGTAGCGCAGCACGACGCGTGCGAGCTCGACGTTCGCCTTGCGCGCATCGCGCTCCGCCTGTTCCGCGCGCTGGCGCTGCTGCTCGGCCTGTTCGGTCTCGCGCGCGGCGATGGCGGCATATTCGTCGTATCGCGCCTTGAGCGTCTCGTACGAGCGCGTCGCGTAAGCGAACCCATCGTCTGTCTTGATGAAGCGCGCGATGTCCCCTATCCAACCGGCCTCACGCGTGATGTTCTTCGGGTAGCGGGAGCGTGATTTCGTATCGC
>GTpythonLung_DN4226_c0_g1_i1
CCCCTAACGGAGAATGAACATGACCCACATCACCGCCGACCAGATGGCCCGTGTGAAGGCTACCGCCCCTGTCCTCGCCGAGCATGGCGCGACGATCACGAAGCACTTCTACGCGCGCATGTTCGCGCACCATCCCGAGCTGAAGAACCTGTTCAACCAGACGCATCAGAAAACGGGCAGCCAGCAGGAGACGCTTGCGAAGGCGGTGTACGCATACGCGGCAAACATCGACAATCTCGGTGCGCTCGGCGGTGCGGTGTCGCATATCTCGAACAAGCATGCGAGCATGAACATCCGTCCTGAGCATTACCCGATCGTCGGCGAGAATCTGCTCGCATCGATCGTCGAAGTGCTCGGCGACGCCGTTGATACAGACACGCTCGAAGCGTGGCGCGTCGCGTACGGCCAGCTCGCGCAGATCCTGATCGGCGCCGAGGCCGACCTGTACGCTGGCGCGGCGTGGAGCGGTTTCCGTCCGTTCAAGGTCGAGCGCAAGGTGCGCGAGAGCGACGAAATCACGTCGTTCTATCTGGTGCCGACGGATGGCGGTGCGGCGCCGTCGTTCGAGCCGGGTCAGTACGTGACGGTGAAGCGCTTCGTCGGCGATCTCGGAGTCGACCAGCCGCGCCAGTACAGCCTGTCCGACGCGCCGAACGGCAAGTGGCTGCGCATCTCGGTGAAGCGCGAGGCGGGCAAGCCCGACGCGATTCCGGCCGGCAAGGTGTCGACGCTGATGCACGATGGCGTCGAGGAAGGCGCGATCGTCGAAGTCACCGCGCCGATGGGTGTCTTCACGCTGAAGCGCGGTGTGGATACGCCGGTCGTGCTGATCTCGGGCGGGGTCGGCATTACGCCGATGGTGTCGATGGCCGCGACGCTGCTCGCCGATGGCGGCAAGCGCGACGTGCGCTTTATCCACTCGTGCCGCTCGAGCGCCGTGCACGCGTTCCGCGACTGGCTGAACGACAC
>GTpythonLung_DN3592_c0_g1_i1
GATGGTGCGGAATCATGTGGGAAACAAAATCTTTGTCAGCGTCGCCGGTGTAGGTCTGTCCTTGCATCCTTCGCATCATCCTCTGGTCTGCACCCTTGAAGGCTTGTACAGACGCCGAATTAGCTTTAGTCGACTGCCCCATATTCATGTCTGGCATGGACGTGGCTTGCTGAGCACTCGTTGTACCGATCATCAGGCCGAGCGTTGCAATTACGTTGATGACGAACCACGGGATGGAAATTCGCGTTTGCATATTTACCTCCTGATGCATAAAAATTATGCTTTCGGGAAACGAACAATTTTTGCTGGTCGAACTTTTTCCACTTTCGACACTGATTCGAGGCTTCATGACGGCGCAATCCACGCTCCTGTGCCGCGCACTAGTACCCCTTCGAGGAGAATCCTCATCGTTCCCGCGGGAATTGCAAGTGGAACGTCGTACTGACGTCGTTACTCGAAACCTGGACTTGTCCCCGGTGCAGTTCCATGATCGATTTCACGATCGCGAGTCCCAGCCCGGCATTCTTCGAGGATCCATGACGTGACGCGTCGACACGGTAGAAGCGCTCAAAGATTCGATCAAGATGTTCCGGCGCGATAGGCCGTCCGTGGTTGGTCACTTCAACGACGACGTATTGCAGCGAGCGAGACGAGGCGAGTTTGATTGCCGTGCCTGCGAACGCATGGTCCAAAGCGTTGGATATGAGGTTGCTCACCGCTCGTCGAAAAAGCGTTGCATCCGCGACCACATGCGCGTCGCCGACGACGACAAAATTGACCCCCTTTTCGTCCGCAATGCTCTGATAATAGGACGCCAGTCGTTGCAGTTCCATCTCAGTATCAAGGTCCGATACCTTCAGGTGCAGGTGTGCATTCTCTGTACGTGCAAGGAACAGCATGTTCTCGATCATCCGTTGCAGACGTTCGCATTCTTCGATGTTCGAATCGATCAACGCCTCATATTCGTCGCTCGTTCTCGGTCGCGACAACGTGACCTGCGACGAGCTGATCACGTTGGCAAGCGGGTTGCGCATATCGTGGGCG
>GTpythonLung_DN4341_c0_g1_i2
GCACGAGGAACACCTGTCATGGTGGACTTCTACGCGGACTGGTGCATCACCTACAAGGAACTCGAGCGCTTCACGTTCACTGATGCACGTGTGATGGACGAGTTTACGCACTGGAAGTTGCTACGCATCGACGTGACGAAAAATACCGAGGCCGACACGGCGATGCTGCGGCGGTTCGGTCTGTTTGGCCCTCCGGCCCTGATTTTCTTCGACAAAACTGGTCGGGAGCAGCCTGATGCGCAACTGGTCGGATTTATTGGGGCGGACGCATTCCTGGCCCATCTGAAACGCTTGCAGTCGAGTGATGTGGCGCAATAACGCAGCTGTCGGCGGCCGCAGCAGGACTCATCGGCGCCTATACTGAAAATCATGAATCTCTGGGTCAAACTCGTCGCCTGCTTCCTGATCGCGTGGTTGCCGATGCTCGGTTACCCCGCCCAGGCCGCGTTATGTCCAGAAATGTCGTCGATGCCTGCCGTACAGCATCCCATGAAGGCAGCAGGCGCTATCGAAGCGACAGGATGCACATCCGGCACGATGCACGTCGGTACCAGCGCTCATCCATCTGCTTGCCACGCGGGCATGGGAAGCTCCGTGTGCGGGATGCCGGCCATACCGATGTCGCATACCGTCGGCATTGCCCCATCGACACCTGATTATCGGGCCATCACCCGGATCCTTTCCGAGCAGTTCATTCCTGAGCTGCCAGCACCGCCCCCGCGTTCGTTGTAACTCTCCTCCGTCGGCGCTTGCCCAGCGGTTCCGTACCGCGGCTCGAGTTCGCTCGCGGCCCGCGTGACCATCCGCGAAGCGTCACATGCTCGATTCGATTCTACGAACGAAAGATGGAGATACACATGAACGCAAGACATGCACGATTGGCTGTTGTTTCCACGCTATTGCTCGCTGCGAGCGCAGTGGGCCTCGCTGCCACTGGCTCTTCTTCCAGTCCGGCGATGCAGGACCGTGAGCACGGTCACGGCGCGATGATGATGGGCGGAATGATGGGCGGCTGCCCGATGATGGGTGGAAGCGCCGGTCTGGACCCGAAGACCGCGATGCGAATGCACGCCGAGATGATGCGGGCCATGAGCGACATCATGATGAAGTATTCCGACCAGGCGGGTGCGGCACCGTCAAAGTGACGCAAGCCAGACCACATGACTCGCATTGAATTCCGCTTGACAAGGACTTCACATGAAATGCAACTGGAAAACCATGGTGGCTGTTGGGTCCGCACTGGTCGCCGTCATCGCCCTCGGGTACTGGGCATTTCCTCCGCTCAGAGGCCCGCTTGCAACGCTCGCCGTTATCGCCAGTGGGTTTATCTGCCCGCTATCGATGATTTTCATGATGCGCGGCATGCAATCTCACGCTGACGGTTCCGGTGTGGACACTCGCCTGACGGACAAAGCCGAACACTGAGCCCGCCGACTTACGTCGGTACATCGGGCCGGAGCGATGGCATTTGCCACCGCTC
>GTpythonLung_DN2747_c0_g1_i1
ACGTTTCGACGATCGCCGGGCCGGCCGGCATCTTCTCGTGGTTGCTCGGCGGCTTCGCGGTGCTGCTGCTCGGCATCGTCTACTGTGAACTCGGCGCGGCACTGCCGCGCGCAGGCGGCGTCGTACGCTACCCGGTGTTCTCGCACGGCCCGCTGCTCGGCTACCTGATGGGCTTCATCACGCTGATCGCATTCTCGAGCCTGATCGCAATCGAAGTCGTCGCCGCCCGCCAGTACGCGGCCGCTTGGTTCCCAGGCCTCACCGTCGCAGGATCGGGCGATCCGACAACCCTCGGCTGGCTGCTCCAGGCCGGTCTGCTCTGCTTGTTCTTCTACCTGAATTACTCGAGCGTGAAGACGTTCGCGAAGGCGAACAACATCATCAGCGTGTTCAAGTTCATCGTGCCGCTCGCGGTGATCGGCGTGCTGTTCACGTTCTTCAAGCCCGCGAACCTGACGATCCACGGCTTCGCGCCGTTCGGCATGCCGGGCATCGAAATGGCCGTGTCGGCCGGCGGCATCATCTTCGCGTATCTCGGGCTCACGCCGATCGTGTCGGTCGCAAGCGAGGTGCGCAATCCGCAGCGCACGATCCCGATCGCGCTGATCCTGTCGATCCTGCTGTCCACGGTGATCTACGTACTGCTGCAACTCGCGTTCCTCGGCAGCATCCCCACCGAGATGCTCACGGCCGGCTGGCACGACGTCAGCAAGGCCTTCTCGCTGCCTTACCGCGACATCGCGCTCGCGCTTGGCGTCGGCTGGCTCGCCTACATGGTCGTCGCCGACGCG
>GTpythonLung_DN3741_c0_g1_i1
GCGTGGCCGCCGGCACGTCCGGGTGATCCTGCGTCGCACTGGGCTTCGGCATGTGCTCGCGGATGAAGTCGCGCAATTGCGGATAAATGATCGTGCGCCAGCGGCGCCCGGAGAAGATCCCGTAGTGACCGCACTTTTCCGCCGTCAGGCTGCGGCGCTGGCTTGGCGGGATGCCGGTGCACAGCTCGTGTGCGACGTGCGTCTGGCCGCAGCCGGAGATGTCGTCGAGTTCGCCTTCGATCGTCATCAGCGCGGTGTGCCGGATGTCCTGCGGGCGCACGCGTTCGCCGCCGATCTCCCATGTGCCTTCGGCGAGACGGAATTCCTGGAACACGATGCGGATCGTCTCGAGGTAATACTCGGCGGCCATGTCGAGCACCGCGTTGTATTCGTCATAGAAATTGCGGTGCGCCTCGGCGTCGTCTTCGTCGCCGCGCAGCAGGCTCTGATAGAAGTCCCAATGCGACTGCGCATGCCGCTCCGGATTCATCGCGACGAAGCCCGCGTGCTGAAGAAAGCCCGGGTAGACCTGGCGGCCTTCGCCCGGGTAGTTCGCCGGCACGGTGTGGATCACGTTGTTCTCGAACCAGGCGATCGAATGCTGCGTCGCCAGCGAGTTCACCGACGTCGGGCTGCGGCGCGCGTCGATCGGACCGCCCATCATCGTCATCGTGAGCGGGGTGTCCTCGCCGCGGCTTGCCATCAGCGAGATCGCCGCGAGCACCGGTACCGTCGGCTGGCATACCGAGATCACGTGCAGGTTGCGCGCGCCGATATGGCGGATGAATTCCTGGATGTACGCAACGTAGTCGTGCAAATGGAACGGGCCGGCCTCGACCGGCACCAT
>GTpythonLung_DN3017_c0_g1_i1
TCCCCTGGGTCTGAGGTTTGTAAGCAGTTCGGCCTGGGCAGCCGTTATTGAGGGGCGCGCCGGGTCAAACTCCCCTAAATGGAGCCTGCCGTACTCACGGACAGATATCAGGGCCACGGCCGTTACCGATAAATGTTGAGGTACGCGTCCACGGAAAACTCCTCGGCATTGACCCGATGGCGGGGTTTGACATCGTAGCCATCCGCTACCGCTTGCAGCCCGTTGGGGACGTCACTGCGAGATGTAATGAAACCGCCCGTGGAATCTTTCAGGATAAGACACACCTTCGACCAATCCTCATAGAAATATTCCTGAAGCAACGGAATAACCTTCCTCCTGAACACATGTTCCAGGTCGGCGAGCTTATTCACAGTCACAAAATATGCGTGGCCAATGGTGTGATCACGGTCGTAAAGATATTCGATGCGTTCATTCATCGCCCTAAGCAGCGCTCGCAGGTCAACGCCCTCTACGGGCTCCGACGGCAACGCGTCGTAATCTGGTTGAAGCTCCTCGAATTCGAACCGGCGCCGTAGCGCGGTATCCAGCAGTGCAATCGACCTGTCGGCTGTATTCATGGTAGCCACGACATATAGGTTCGCTGGAACGCTGAATTCGTCCCCCGAATATGGCAACTTTACAGTCAGACTGTTGGTCAAGCCCTCGCGCTTGTCCGGCTCCAGAAGCGTGATGAGCTCTCCGAATACCTTGGACAGATTGGCACGATTGATTTCATCGACAATCATCACGTACGGTTGGCTTCCGGCTTCCAGCTGCCCAGTCAGAAGTCCCTCGAGAACATCCAGCTTCAACCCGCCATGGTCCAGTTTGTAAAGCGACGATTGGACGAAGTTGCGGTCATAGATTTCCTCAACCGCCCGGTTCGCGTCGAGAACAGCCAGCCAGCG
>GTpythonLung_DN4177_c0_g1_i1
CACGACGATCTTCCGATCTCCCCCTCACGTCGTCGCGCTGCACCAACGAGGAAACCTATCTGGTGCAAAAGCTGGTGCGCGCGGCGTTCGGCAACAACAACGTCGACACCTGCGCCCGCGTGTGCCATTCGCCGACCGGTTACGGCCTCAAGACGACGCTCGGCGAATCGGCCGGCACGCAGACCTTCGCGTCGGTCGGCCAGGCCGACGTGATCGTCGTGATCGGCGCGAACCCGACCGACGGGCATCCGGTGTTCGGCTCGCGGCTGAAGCGCCGCGTGCGCGAAGGCGCGCAGCTGATCGTGATCGATCCGCGCCGCATCGACGTGGTCGACGGCCCGCACGTGAAAGCCACCCATCATCTGCAGCTGCGCCCCGGCACCAACGTCGCGATCGTCAATGCGCTCGCGCACGTGATCGTCACCGAGGGCCTGCTGAACGACGCCTTCATCGCCGAGCGCTGCGAGACGCGCGCGTTCGAGCAATGGCGCGACTTCGTGGCGCGCGCCGAGCAGTCGCCGGAAGCGACCGCCGCGCTCACCGGCGTGCCGGCCGGGCAGGTGCGCGCCGCCGCGCGGCTCTATGCGACGGGCGGCAATGCGGCGATCTACTACGGCCTCGGCGTGACCGAGCACGCGCAGGGCTCGACGACGGTGATGGGCATCGCCAACCTGGCGATGGCGACCGGCAACATCGGCCGCGAAGGCGTCGGCGTGAATCCGCTGCGCGGCCAGAACAACGTGCAGGGCTCGTGCGACATGGGTTCGTTCCCGCACGAGCTGCCCGGCTACCGGCACATCGGCGACGCGGCGGTGCGCGCGCTGTTCGAGGCGGCATGGTCGGCCACGCTGCAGCCCGAGCCGGGGCTGCGCATCCCG
>GTpythonLung_DN2607_c0_g1_i1
CCCCCATAACGGCGGGGCCGCGATCCTGCTGTTGCTGGTCGTCATGCTAAACTTTCGAATCCTTACAAGCCGCCCGGGCCCTGTCGCGTTGTCTGCACGCGATGCCGCGCCGGCGTGACCGTTCCCATGCAAAGCACCCTCTCCCAATCGCCCGGTAGCCGGCTTTCCCAGTACATGGCGTTGACGAAGCCGCGTGTCACGCAACTCGCGGTGTTCTGCGCGGTGATCGGCATGTTCCTCGCCACGCCCGGCATGGTGCCGTGGAAAGTACTGGTCGGCGGCACCGTCGGCATCTGGCTGCTCGCGGGCGCGGCGTTCGCGATCAACTGCCTCGTCGAGCAGCAGATCGACGCGAAGATGCGCCGTACCGCTTGGCGTCCGTCCGCGCGCGGCGAGATCACGACCGCGCAGATCCTGATGTTCTCGGGCGTGCTCGGCAGCCTCGGCGCGTGGACGCTCTACACCTTCACGAATCCGCTGACGATGTGGCTGACGATCGCGACCTTCGTCGGCTATGCCGTCATCTACACGCTGCTGCTCAAGCCCGCGACGCCGCAGAACATCGTGATCGGCGGCGCGTCCGGCGCGATGCCGCCGGCGCTCGGCTGGGCCGCGGTGACCGGCTCGCTGCATGGCGATGCGTGGATTCTCGTGCTGATCATCTTCGTGTGGACGCCGCCGCATTTCTGGGTGCTCGCGCTGTATCGCCGCAAGGACTACGAAAATGCCGGCCTGCCGATGCTGCCTGTCACGCACGGCGAGAAATTCACGCGGCTGCATATCCTGCTGTACACCGTGGTGCTGTTCGCGGTCACGATGA
>GTpythonLung_DN3641_c0_g1_i1
CGACGATCTTCCGATCTCCCCCGGAAAGCCCGCCCAGACTCAGGCTGCCATCTCTGGCAGCGTAAAGAAAAACTCACTCAAGAAAAGGGTGAGCGGTTCAGCAACAGCAGGCTCGAACGTCCACTCAAACGACGTGTGGTACGTGACAAGCTTGATGCGATCGTCTTGCGCGTTTCCCATCAGGAACGATTCGCGGGAAACGACATCGGCAGGGTATGAAAACCGCGTCGCGATTGGCGCAAGCGCCTCGGCCAACGCCGGTTTGCCAGCCCAAGCCGCGAAGCTGATCAATGCCGGGATCAGGTCGCGCCGCATGGTTTCGCAGTGAGACGATCCCAGCCGGATGCGAGAGCTGAATTTCTCGACGTATGCGCTTTGCGTCAGGACAAGTCGCCCGTTCTTCATCGTCATCGGCTCGTCGGCCGATATCCGAAAAGTCCTGGCGATTGCCTTGGCGCGCTTGCGGTACGCGAGCAAATGGCCAATCCCGTCTCCGTAGTGCGTTTCCAGTTCGGCCCAAAGACGTGTCGGACTGAATGTTTTCGGATGGCAGGGGTGACCGACTTGGTAGTTCTTCTCCCTTTCCTCGATGTCCACTGGCGTGAAAGCATTGGGAGAGAAGGTCGATACGGCGAACTTGAAAAGGTCATTGATCAGGGAACTCGCGCATTCTTCGACAGCACCTTGCGCAAGCTCTGCAGCGACTTCATCCAGCGGACGAAGCGGCTTTTCCGGGGTGGAATCGGTATTGGCACTACGGTATTGCCGGCCAAGCTCAATCCGTTCGCGGGCATGTCTGAGCGCGAGTGCCTTGTAGGCAGCCC
>GTpythonLung_DN4445_c0_g1_i1
ACGACGATCTTCCGATCTCCCCCAACAAGCGCACGACGACGATGATCGTCCAGCGCCGTCACAAGCGTTAAGGAGTAGGCAATGGCACGTTCTGTTAAAAAAGGTCCGTTCTGCGACGCCCATTTGCTGAAGAAAGTTGAGGCGGCTGCAGCTTCGCGTGACAAGAAGCCGATCAAGACCTGGTCGCGTCGTTCGACGATTCTGCCGGATTTCATCGGCCTGACGATCGCTGTTCACAACGGCCGTCAACACGTTCCGGTGTACATCTCGGAAAACATGGTCGGCCACAAGCTTGGCGAGTTCGCACTGACCCGTACGTTCAAGGGTCACGCGGCCGACAAGAAGGCCAAGAAATAAGGGGCTATCAAGATGGAAGTGAAAGCAATTCATCGCGGTGCCCGCATCTCGGCGCAGAAGACGCGCCTTGTGGCTGACCAGATCCGCGGTTTGCCGGTCGACAAGGCGCTGAACGTTCTGACGTTCTCGCCGAAGAAGGCGGCTGGCATCGTGAAGAAGGTCGTGCTGTCGGCGATCGCGAATGCGGAGCACAACGAAGGCGCCGATATCGACGAGCTCAAGATCAAGAGCATCTATGTCGACAAGGCTGCATCGCTCAAGCGGTTCACCGCGCGCGCCAAGGGCCGCGGCAACCGCATTGAGAAGCAATCCTGTCACATCACTGTGACGGTCGGGAATTAAGGAGCCATACGATGGGACAGAAAATTCATCCGACTGGCTTCCGCCTGGCTGTCAGCCGCAATTGGGCTTCGCGTTGGTACGCGAACAACAACAATTTCGCGGCGATGCTGCAGGAAGACATCGGTGTTCGTGAATACCTCAAGAAGAAGCTGAAGAACGCTTCGGTCGGCCGTGTCGTCATCGAGCGTCCTGCAAAGAACGCGCGCATCACGATTTACAGCTCGCGTCCGGGTGTCGTTATCGGCAAGAAGGGCGAGGATATCGAACAGCTGAAGGCTGAACTGCAACGCCGCATGGGCGTGCCGGTTCACGTCAACATCGAAGAAATCCGCAAGCCGGAAACCGATGCGCAGCTGATCGCTGACTCGATCACGCAACAGCTCGAGCGCCGGATCATGTTCCGCCGCGCGATGAAGCGTGCGATGCAGAACGCGATGCGCATGGGCGCCCAAAGCA
>GTpythonLung_DN2616_c0_g1_i1
CGATCTTCCGATCTCCCCCGAATACGTTCATTGCTTTCTCCTTGCTCCTTGCTCATCGCCCATCCAGTTTCCGACTCAGCATTTTCGCCGAAAGACATTGGAAACGATGGTATCCGCTATGTTTCCAGCGATGGTGCCCGCATCCTTCAACGCTGAACCGGCCTCTGCAACGGTCTCACGCGCGGATTTCGCTACCGACTTAGCCTCTCGTTCGAGAGCGAGTTGGTCTGCAAGCGCAGTGACCTCACAACGCGCAAGGTCACGGCCCATTGCGCGCACTTTGTGTGCATACCTCTCGGTGAGCATGGATTGCGCCCAATCCCAATCGAGCGCTCCCGGCCACGACTCCCACGGCGAGCTTGAGCAAACTACTTGCTGCGGTTTGTCGCCCAACGCGTGAACGACAGCGCCGACCAATACCTCTATCCCCAATATGCCGGGACCATGTGCGATGCGCTCACCTAATGAGGGGCGATCTTCGTAGCGGTTCGCCCTGATGTACTCATTGTCGGCGTGGAGAGCCTCATCAATTTCAGCTTGTGTCGGCGGATCGAGGAGGATATTGATTTTTTGGACCATGTTTCGGTTGTAACTTACAGGTCAACGTGCGCGATGTCGCTACGTTGGCGGAGCGCCGTCACCACCAGCAACAATGCCGTCAAGCCGCCCCAACGGCCGCCGAACCACAGTGCCGCATCCGCGCCTTTCGAGAGCAACAAGACAAGCAATACCGTCAGGCCAGAAAAGCCAAAGACCAAACAATCTTTCCAGCGTGGTAGACGCTCCGTGTTCGCAGCTACCTTCATCATTTTTCCAATCTCACTTAATGACCTTTGACAATGAGGCTGCACGCGGCCAGTACAGCGTGCCAGCCGACTTTGCCGTCTTGCCGGGCACTCGCACCACATACGACACGTGATCGCGGCCGATGC
>GTpythonLung_DN1473_c0_g1_i1
CTCCCCCTTTACAGACACATACATTCTTTTACTAATTAAATGAATCCAGAGGTGCAAGAACAACTTGAAGGGTTGTTTAGCGGTAAATACGATGTTATTGTTACACCGAAAGATGAAGGTGCAAAACCAATCAATTTATCGTTTATTATTAGAATGCTTGTGAGTACAGTTCAAAAACTAAATGAAGAGATTGCCGAAATGTCTGGCAACAAACGTCAAAAAGTATGTGTTTAATAAAAATTAATAATGTCGAAACATTTTCAATGGTATCCTGGAACCGATGATGTTATTGTGCCATGGAATGCGCAATACGCGTTTCCGTCTCAAGTATGTCTCTTTATAATCTTTAGGCAAACAAGGCTGTCAAAATGACCCCTCGTATTCCGTAAGTTTAAATTTAATTTCAGTCCAAAGAACGGCGGATCATTCACCCCTGGTCAAGTTATTAGAGTCGAGTTCCCTGCACAAGGTATTTAGTTTTTAACCATAGGTTATGTCAACCCAATGAACACTACGTAAACTTTAAAATAACGCTAGCCTAGAATTTGATGTAACCCTTTCAAGTTGGTCTACTGTTGGGTACTCTTTGGTTAGATTCCAAAACAATGTAATTGCTTTAAACTTATTTTAGATTCAATCTATTTTCAACAGAGTCCGTTTGTTGTATGGAGCAACCCCGCTAGAGGATATTATTAGTACTTTATTATTTAACAGTAGATTATAATGGTAAGTCCTTATCTCTATGAACACACTGTTCTTTATGCGTCATCCATTCCAAATTAGAAACATGATTAGATCCCCCGTCACGAACCTTCACAATATGATTTACTGTTGGTTTGTTATCAGGGTTTGGTA
>GTpythonLung_DN4350_c0_g1_i2
ATGTCGCCGCAGAGCGTGACGACGATCCGCAGGAAACCGTCGAATGGCTCGAAGCGCTCGACGGCGTCATCTCCTCCGTCGGCACCGGGCGCGCGCACTACCTCATCGAGAAGCAGATCGAATTCGCACGCGTGCGCGGCGAGCATCTGCCGTTCTCCGCGAATACGCCGTACATCAACTCGATTCCGGTCGAAGGCCAGGCGAAGATCCCCGGCGACCAGGACATCGAGCACCGCATCCGCTCGTACACCCGCTGGAACGCACTGGCGATGGTGCTGCGCGCAGGCAAGGACACCAACGTCGGCGGCCACATCGCGTCGTTCGCGTCGGCGGCGACGCTCTACGACGTCGGCTACAACCACTTCTGGCATGCGCCGTCCGACCAGCATGGCGGCGACCTCGTGTTCGTGCAGGGCCACTCGTCGCCGGGCGTCTACTCGCGCGCATTCCTGCTCGGCCGCCTGACCGAAGACCAGCTCGACAGCTTCCGCCAGGAAGTCGGCGGCAACGGCATCTCGTCGTATCCGCACCCGTGGCTGATGCCGGACTTCTGGCAATTCCCGACCGTGTCGATGGGCCTCGGCCCGATCATGGCGATCTACCAGGCGCGCTTCATGAAGTACCTGCAGTCGCGCGGCATCGCGAACACGGAAGGCCGCAAGGTCTGGGCGTTCCTCGGCGACGGCGAGACCGACGAGCCGGAATCGCTCGGCGCGATCGGCATGGCGAGCCGCGAGAAGCTCGACAACCTCGTGTTCGTGATCAACTGCAACCTGCAGCGTCTCGACGGTCCGGTGCGCGGCAACGGCAAGATCATCCAGGAACTGGAATCGGAATTCCGCGGCGCCGGCTGGAACGTGATCAAGGTGATCTGGGGCAGCCGCTGGGACGCGCTGTTCGCGCGCGACAAGACGGGCGCACTGATGCGCCGCATGATGGAAGTCGTCGACGGCGAATACCAGACCTACAAGTCGGAATCGGGTGCGTACGTCCGTGAGCACTTCTTCAACACGCCGGAACTGAAGGCGCTCGTCGCCGACTGGTCAGACGACGACATCTGGGCGCTGAATCGCGGCGGCCACGATCCGCACAAGATCTACGCGGCATTCCACGAAGCCAGCCGCACGAAGGGCGCGCCGACCGTCATCCTCGCGAAGACCATCAAGGGCTACGGGATGGGCGAGTCCGGCCAGGCGATGAACATCACGCACCAGCAGAAGAAGCTGCCGGTCGAGCAACTGAAGAAGTTCCGCGATCAGTTCCGCCTGCCGATCTCGGACGAGCAGATCGCCGACGTGCCGTACCTCAAGTTCGAGGAAGGCTCGAAGGAACTCGAATACATGCGTGCACGCCGCATGGATCTCGGCGGCTACCTGCCG
>GTpythonLung_DN3879_c0_g1_i1
CGCTTGTCGATGCGCGACTGCTGACGGTCGAACGCCTCGACCGCCGCATCCGCCGCCCGCCGGCGCTGCGGCAGGAACACCATCTTGTCGGCAACCCACGCCACGCCCGTCAAACCGACGAGCACAAAAAGAATCAGCGCAAAATTCATAAAAGGATCAGTCCTGTTATTTGTCTTCGACTCGCAAGATCGCCAGGAACGCTTCCTGCGGGATCTCGACCGAACCGACCTGCTTCATGCGTTTCTTGCCTTCCTTCTGCTTCTCGAGCAGTTTCTTCTTTCGCGTGATGTCGCCGCCGTAACACTTGGCGAGCACGTTCTTGCGCAGCGCCTTGATGTTCTCGCGCGCGATGATGTGCGCGCCGATCGCGGCCTGGATCGCCACGTCGTACATCTGGCGCGGGATGATCTCGCGCATCTTCGCGGCAACTTCGCGGCCGCGGTACTGCGACTGCGAGCGGTGCACGATGATCGACAGCGCATCGACCTTGTCGCCGTTGATCAGCATGTCGACCTTCACGACGTCCGACGAGCGGTACTCCTTGAACTCGTAGTCCATCGACGCGTAGCCGCGCGACACCGATTTCAGACGATCGAAGAAGTCGAGCACGATCTCCGCCATCGGGATTTCGTACGTGAGTTGCACCTGCCGGCCGTGGTACTGCATGTTGATCTGCGTACCGCGCTTTTGCGTGCACAGCGTGATGACCGAGCCGACGTAATCCTGCGGCATGTACAGGTTCACGGTGACGATCGGCTCGCGGATTTCCGCGATCCGCGCCGGCTCCGGCATCTTCGCCGGGTTCTCGACCATGATCGTCGAACCGTCGCTCTGCACGACCTCATAGACCACGGTCGGCGCGGTAGATC
>GTpythonLung_DN3461_c0_g1_i1
CCACAGGCGTCGGCAAGACCGAAATCGCACGGCGTCTCGCCAAGCTCGCGGATGCACCGTTCATCAAGATCGAAGCGACCAAGTTCACCGAAGTCGGCTATGTCGGCCGCGACGTCGACAGCATCGTGCGCGACCTGATCGAGATCTCGGTCAAGCAGACGCGCGAAGCGGAAATGCGCAAGGTGCGCAGCAAGGCGGTCGACCAGGCCGAGGACCGCGTTCTCGACATCCTGCTGCCGCAGCCGCGCGCGGTCGGCTTCGGCGCGAACGCCGATCATGCGAACGACGACAACAACGCGACGCGCCAGACGTTCCGCAAGCGCCTGCGCGAAGGCCAGCTCGACGACAAGGACATCGAACTCGACCTCGAGCAGCCGACGATGGGCATGGACATCATGTCGCCGCCCGGCATGGAAGAGATGACCGAGCAGATCCGCTCGATGTTCTCGAACCTCGGCGGCGGCAAGAAAACGCGCCGCAAGGTGAAGATCAAGGAAGCGCTGAAGCTGCTCACCGACGAGGAAGCGGCCAAGATGGTCAACGAAGAGGAAATCAAGACGAAGGCCGTGCAGAACTGCGAGCAGAACGGCATCGTGTTCCTCGACGAGATCGACAAGATCACGTCGCGCAACAACGAAGGCAGCGGCGGCGAAGTGTCCCGCCAGGGCGTTCAGCGCGACCTGCTGCCGCTCGTCGAAGGCACGACGATCAACACGAAGTACGGGATGGTGAAGACCGATCACATCCTGTTCATCGCGAGCGGTGCGTTCCATCTCGCGAAGCCGAGCGACCTGATTCCGGAGCTGCAGGGCCGCTTCCCGATCCGCGTCGAACTGGATTCGCTGTCGGTGAAGGATTTCGAAGCGATCCTCGTCGCGACCGACGCGAGCCTCGTCAAGCAGTATCAGGCGCTGCTCGCGACCGAGGACGTGCAGCTCGAATTCGCCGAAGACGGCATTCGCCGACTGGCGGAGATCGCCTATGCGGTCAACGAGAAGACCGAGAACATCGGCGCGCGGCGCCTGT
>GTpythonLung_DN4727_c0_g1_i2
TGCCGCGCATCACCAAGATCACCCTGAACATGGGTCTTGGCGAAGCGGTGGCCGACAAGAAGATCATCGAGAACGCCGTCGGCGACCTGACGAAGATCGCAGGTCAGAAGCCGGTCGTGACGAAGGCTCGCAAGGCAATCGCAGGCTTCAAGATCCGCCAGGGTTACCCGATCGGCGCGATGGTGACGCTGCGTGGCCGCGCGATGTACGAATTTCTCGACCGTTTCGTGACGGTTGCCCTGCCCCGCGTGCGCGACTTCCGTGGCGTGTCGGGTCGTGCCTTCGATGGCCGCGGCAACTACAACATCGGTGTGAAAGAGCAGATCATTTTCCCCGAAATCGATTACGACAAGATCGACGCGCTGCGTGGGCTGAACATCAGCATCACGACCACCGCGAAGACCGACGACGAAGCAAAGGCTCTGCTCGCCAGCTTCAAGTTCCCGTTCAGAAACTGAGGTTACCGTGGCTAAACTGGCACTGATCGAACGTGAAAAGAAGCGCGCCCGCCTGGTCGCGAAGTTCGCAGCGAAGCGCGAAGCGCTGAAGGCGATCATCGAAGACCAAAGCAAGTCGGAAGAAGAGCGCTACGAAGCACGCCTTGAGCTGCAGCAACTGCCCCGCAACGCAAACCCGACCCGCCAGCGTAACCGCTGCGCGATCACGGGCCGTCCGCGTGGCACGTTCCGTAAATTCGGCCTCGCGCGTAACAAGATTCGTGAAATCGCATTCCGTGGCGAGATTCCTGGCCTGACCAAGGCGAGCTGGTAATAGGAGAAACATAAATGAGCATGAGTGATCCTATCGCCGATATGCTGACTCGCATCCGCAACGCGCAGATGGTCGAGAAGGTATCGGTCGCGATGCCCTCGTCGAAGGTCAAGGTTGCAATCGCGCAAGTCCTGAAGGACGAAGGCTATATCGACGATTTCGCCGTGAAGGCGGAAGGTGCGAAGTCCGAACTGAATATCGCGCTGAAGTACTACGCTGGCCGTCCGGTCATCGAACGCCTCGAGCGCGTGTCGAAGCCGGGTCTGCGCGTGTACCGTGGCCGTAACGACATTCCGCAGGTCATGAATGGCCTCGGCGTGGCTATCGTGTCGACGCCGAAGGGCGTGATGACCGACCGCAAGGCGCGCGCTACGGGCGTCGGCGGCGAAGTCATCTGCTACGTCGCTTAACCGAAAGGAGAGAGAAACATGTCTCGAGTAGGTAAGAGCCCGATCGCGCTGCAAGGCGCGGAATTCAAGGTCGTCGACGGTGAAATCATCGTCAAGGGCCCGCTGGGCACGATCACGCAAGCGGTCAACCCGCTCGTGAACGTGGCGAACAACGACGGCACGCTGAATCTGGCGCCGGTCGACGAGAGCCGCGAAGCAAACGCAATGTCGGGCACGATGCGCGCGATCATCGCGAACATGGTGCACGGCGTGACCAAGGGTTTCGAGCGCAAGCTGACGCTGGTTGGCGTCGGTTATCGTGCGCAAGCGCAAGGCGACAAGCTGAACCTGTCGCTGGGTTTCTCGCACCCGGTGGTGCACCAGATGCCGGAAGGCGTCAAGGCTGAAACCCCGACGCAAACCGAAATCGTGATCAAGGGGATCGACAAGCAGAAAGTCGGCCAAGTGGCTGCGGAAGTCCGCGGCTACCGTCCGCCGGAGCCCTACAAGGGCAAGGGCGTGCGCTATGCCGACGAGGTTGTGATCCTCAAAGAAACGAAGAAGAAGTAAGGGTGCGCAATCATGGATAAGACTCAATCTCGCCTGCGCCGCGCTCGCCAGACGCGTATCAAGATCGCTGAGCTGCAGGTCGCGCGTCTCGCCGTGCATCGCACGAACACGCACATCTACGCTCAAGTGTTCTCGCCGTGCGGCACCAAGGTGCTCGCAAGCGCGTCGACGCTCGAAGCTGAAGTGCGCGCAGAGCTCGCCGACAAGTCGGGCAAGGGTGGCAACGTTGCCGCCGCTACGCTGATCGGCAAGCGCATTGCCGAGAAGGCTAAGGCCGCCGGCATCGAATCCGTCGCCTTCGACCGCTCGGGCTTCCGCTACCACAGATCG
>GTpythonLung_DN4231_c1_g1_i1
ACGAACGTCCTCGAACTTGTCTCGTCACGCGCCTTCATACCACTAAAGTCCGATGAAGCGATCGCACCATTGGGATTGAAGAACGCGTGCCACAAAGCCTGCTTTCATAGAACATTGAATACCCGTCGCGACGATGGCGAAATTCCATATTTAACAGAAGACCTCGAATTTATTGATATTCGAAGTTATATTGCCATTAGCATCAATCGTGACATGCATCGTCAAGCGATAGTGCAAGTCCGGCACGCCTCTATCGACTGCGATCACCATCCCTGAAAATACAGTCGTGTAACTTATAGCACCGGAGGAAAGGGTATTTTCGGTTGTATTCCCCCCTTCATTGTCAATATATCTTGCACCGGTGCTGCTTCCCACTCCTACGCCACGAACGCGCACGTATGTTGTTACGTGCAATCCACCAGCACTATCCGTCACCACCCTGACATCAAATTGCATCTTTCCGGAAAGGGTATATGTTTCATTATTGCAATTATTCAATCCCTGTGCGGTGAATGGCTGCCACGGACTGCCGTAAGCATATGCCGCGCCCGCTCTCGCAGCAGGAACCCAAAATACCGATGCGATGATGAGGAAAAAAATATGGCCACAATGGCTGCATGTGTTTTCAAGCGTCTCATTTCCCACTCCTGCATTTTAAAATAATGCCAATACCGACCAACGGACCCTTGAACGCGTGAGCTGGACGGCCACGTTAGTGCCAGAGTGAGTTGCATGCCAATAGAACGGCACCTCGCCGAGCGCAGTTGCACTGCAGCAACACCAATTCGCTGATATTTTGTTTTGGGCTTGCAGCACCGGGCAAATGATCACGGCGATTCGCTCAACAGACAAACGGAATCAACCCAATCCTGTGCACCGTCAGATGCAATTCACGACGTTGTTATGAAGTGTCACGTTGCGTCGCTCATTTCTTTTTCACCCTTACTGCGTTTCGCAGCGGTGCACGATCCAGCCGATGTCATCCGTTGGCCCCAACGCCCCTGGCCAGACATGGCAAGCAACAATGGCACCATCCGCAACAACTTATTGATTTTTATCTGAAATCAGAGTGAATTCGTGCCCGTACGGCAGCAATTCGGCCAAATATGTTTCAGTATCGAAACGTTCTTCCTTGCCGAGCATGTTTAAACATTCGCTGGATAGGCGATTGGCCATCAGGCGCGAAGCATCGTTG
>GTpythonLung_DN4290_c0_g1_i1
GAAGTTAGTACTTGACCTGCAGTTCCGGCAGTAGAAGGTAATGTGAATGTCCAAGTCCCATTAAGAGCTTCGATTTTGATACGACCTGTAGTCCCATGAAGTCCAAGTGAGCCTCCAACGCTGATATTCTTTTCAAATACAACTCCACCAGAAAAGTATGTTCCACCAGTAATTAGCGAGGTTGAATCGTTAGTGTTTGTAAATGTAGAGACTCCATTACCATCAATTTTAATAGTCGGATCAAGACCTCCAACCACTCCGATTCCGATATAACTAAGCGGTGATGAAGTTGTAGTACAATTAAAACTAATTATCCCCGCATTATATGCCGTTTCCCCTTGACCTAGTACAATGTAATTACTTCCTGGAAATGTGATGAACGGTGCTAGAAAAGCTCCTGTTTTAACTGATGATGTGGCCGATAGATTTGAAACTATTAGAGCGTGGTTAGAACTAGATAATGCAGATACTTCAGCTACACCATTGTTGTATACATAAAAAGATTCAGGTTTATCAGTAGTTCCTAGACTGATTCTGTTTGTTGGTAATCCTGAGCCTGCGTAGGTGTACCTAAGAATACCGTAGTCTAAAGTATTTTTTCCTACTTGTATTTCAACAGCACCGTTAACGATTAATGATGGAGCTCTAAACGCTGTGTTTGTAACTAGAGCCGCTGTTGACGAATTTGAGTATAGGTTAGTTAAACTAGTCAGGTTGATTATTGCCGATGTAGTTTGAAGTGAAGTATCTGTCCATGTACTTGTTCCTGGAACTCGAGTTGTTAAAGATGAGGCTGCAGAACATGTAACTCGTTTACTTTCACCTGGAGAAACTAGACCTGCAATGGAGGTATCACTATTAAGAATCTGTACTGTACCATTACTTGAATTTATAAAATTGTATACGGTTCCTGTGGTAACTGATGATGGTAAAGTAACTATTTTTACAGTTGTGTGTGATCCCGTAATTTCAATAGTTGGTTTTGTTGTCGTATCAAGAGATACTGGAGAAGAGCCAGCAAGAGTAGTTACTCCAGTTTGAAAGCTACCGCTAATTTTGGTTTGTCTTGAAGATTCAAGATCGCCTTCAAATCTTGAAGTTCCATTTAAAACCAGTAAAGCGTATGGATTGGTTACTGAGGTTATTCCAGATGCAGTTTCTGGGGCGTCTTGGATGAGAATTGTGGCAGCTGTAGATACTGTAGGATCTAGTGCAGATCTACCAATAGTTACTTTCCCATAGTATGCTGATACAAAGTAGGTGGCCGATGAAGATGTCACAGTTGTGGTTTGATCTGGAATCCATATATGTGTACCTTTAGCTGGTAATAAATCAGATGAAGAGACCTAGAGTTAATTTGCAAGTACAGATATTTGAATCGAATCTTTGATGGGTAAAAAGTCTCCTGAGGATTTGATTGAGGTTGTGTCAAAGACCACATTTCCTAAACCTCCAGTTTTTAGAGTGGTGTCTGTATTTGATTCAAGAGTGACTGAGGTTTGACTGTCAATGTAAATATCCCCAGCATAACTTTCAATTGTGGTTTCTGTTCCTCTAATTGTTGTTGGCCCTCTTGGTACTTCAAGCAGATCGTTGTATCCAATTCTTGTACCATCTACAGTACCACCACAAATGCTGGCAGGTCCTCCTGGAGATGATCTTATTTTAATCCCACCATACAGCGATTTGCATTCTATAAAAATATTACCAAAAGGTGGTACTACA
>GTpythonLung_DN3729_c0_g3_i1
TGTAGAATTTCCTGCAATAGAAGAAAACTTTATAGCACTTAATCAACAATTACAATTAGCTAAAGTAGATGATGAAAAGCGTATCTTAATGGGTGCTGCTTTAATTCCTAATAAAAACATTTACAGAAGAAATGGTGATGATGAGTATTATATTTTCTTTTCAGATGATACAGTAAGAAAAGCAAGTGAATTGTTTTTAATGAATAGCAATCAAAACAATGCAACATTAGAACACGAGAGCAAATTACAAGATTTGTCAGTAGTTGAATCTTGGATTGTAGAAGATACTGAAATGGATAAATCTAAAAAGTATGGATTGAATGCTTCAGTTGGTACTTGGATGGTTTCTATGAAAGTAAACAATGACACTATTTGGAATGACTTTGTAAAGACAGGTAAAGTAAAAGGATTTTCGATTGAAGGAATGTTTGCTGATAAATTAGAAATGAGTTTACAAAAAGAAAAAGAAGAAGAATTAATAAATAAAATAAAAGAAATAATTGTTAAACATAATCTATAAAATAATGAATAAATCAACAAGTCCAAAAGGTGGTAAAAGAGGTTGTCTATGTAAAGACGGAAAGTATAGTGTAGATTGTTGTCAAGGTGAAACATCACAACAAGGTATTGGTTCTACAGTTCAACAAGGTAGTGCTACAATCACAGTAGTAGATGGTGTTAGAACTATTGTTAGAAGCAATGGATAAAAACAAAATTATAACAAAAAATTATAATAAATATTAATAACTAAAATTTAATAACAATGAATGTACTAAATCAAATCAAGACGTTACTTTCTATGGAAGTAAAACTTGCTCAAATGCAACTTGAGAACGGTACAGTTATCGAAGCGGAAGTTTTCGAAGCTGAACAAGCTGTTTTTATTGTAAATGAGGAAGATAGAATTGCATTACCTGTAGGTGAATACCTTTTAGAAGACGGAATGGTCTTAAAGGTTGAAGTTGAAGGTGTAATTGCATCTATTGAAATGCCTGAAGAAGAAGCACCTGAAGTAGAAGAAGTTGAAGCTCCTGAAGCGGAAGTGGAAGTTGAAGCTGCTGCTGAAGCATCTCCTAAAAAGGTAATTGAATCAATCACTAAAGAAATGTTCTTTTCAGAGATTGAAAAATTAAGAAATGAAATTGCTGAATTAAAATTATCTAAAACAGAAGAAGTTGCTCCAAACGTAGAATTAAGCGTAGAGCCTTTAACACATTCTCCTGAAGTTAAAGATATTAAAATTCAACAATTTGCATCTAACAGAGCCTTAACTACACAAGATAGAGTTATGGCAAAACTTTTTAATAACAAATAAATAAATAAATAAAATGGCTACTACTACAAGTATTACTACAACTTACGCGGGCGAGTTTGCGGGTAAATATATCTCTGCAGCTTTGCTTTCTGCTTCAACTATCGAAAACGGTGGTATTGAAGTAAAACCAAATGTTAAATACAAAGAAGTAATTAAAAGAATTGCTACTGATGGATTAGTTAAAAACGCAACTTGTGATTTTGATGCTACATCTACTGTAACTTTAACTGAAAGAATTTTACAACCTGAAGAATTCCAAATCAACCTTCAATTGTGCAAAAAAGACTTTAGAAGTGATTGGGAAGCCATTCAAATGGGGTATTCTGCATATGATAGATCGGAAGGGCACACG
>GTpythonLung_DN1759_c0_g1_i1
CAGTCCGGCGCGCTCCGCCTCATCCGCGCCCATGAAGCGCGCGGTCAGGCACATGTCCATCGCCTTCGCCTTCGACACGGCGCGCGGCAAGCGCTGCGTGCCGCCCGCGCCCGGCATGACGCCCAGCTTGATCTCCGGCTGACCGAATTTCGCCGTATCCGCGGCGAAGATCGTGTCGCACATCATGGCCAACTCGCAGCCGCCGCCCAGCGCAAAGCCCGCGACCGCAGCAATGATCGGCTTGCGGATCTGGCGAACCGTTTCCCAATTCCGGGTGATGTAGTCGCCCTTATAGACATCCATATAGGAGTAGGTCGCCATCATGCCGATGTCAGCGCCCGCCGCAAACGCCTTCTCGCTGCCCGTCAGGACGATCGCGCCGATGTCGTCGTCCGCGTCGAACGCCTTGAGCGCCGTTCCAAGCTCGTCCATCAGCGCATCGTTCAGCGCATTCAGCGCCTTCGGCCTGTTCAGCGTGATCAGGCCGACACGGCCACGGGTTTCCACCAAGATGTTCTCGTAAGCCATCTATTTCCCCTCGGTCAATGAAGTGCGAAACGCCTCGCACATGCGAATAGTTTGATGCTACCATTCTCCGACCAACCGGTCGGTTAATTAATCGATTCGATCCCCCTCAACGTCTTACCAGGCCGCCGCCATGACCCACCCACTGTTCACGAAGCACGAAGACACGCTGAAGCACGCACTCGCCGCCATCGAGAGCCGCGGCTACTGGAGCCCGTTTGTCGAAATGCCGAGCCCCAAAGTGTACGGGGAAAGCGCTAACGCCGATGGTGAGGCTGCGTTCAAATCGCTCCTCGACAAGACGTTCGAACTCGACCAGCCTGCTTCCGGCGAAACGGTCGGCATGGAGCAGTCTCCGTATGGCTTCACGCTCGGCGTGCGGTATCCGAAATCGACGCCCGACGAATTGATCGCCGCAGCGGCCGCCGCCCAAGGCGCGTGGCGCAAAGCCGGCCCTACCGCGTGGATTGGCGTCAGCCTGGAGATTCTCGCGCGATTGAATCGCG
>GTpythonLung_DN4165_c1_g1_i1
CGACGATCTTCCGATCTCCCCCGATATACATATATTTTTGTCATTTTTGACCGACAGACGATCGAAGACGGGAAACTTTTACGCATAATCGGGACTCTTTCAATCCTTTACACGTGGTTTACCATGCGGCCATGTGCCGCCGTGGGTCATCCCGGCTCGCCAGCAGACACGCGTTTCGCTACGATGTGAACCTGCAGCATGACAGCATGAAGGGAGTTGCAATGTCGGAAATCAACAAGGAGAAACTGATGTCGGATATCAAAACCGTTCTCGCGGATGCCGAAGATCTGCTCAAGCAAGCCGCGAGCAGCACGGGCGACCGTGCGGCCGAACTGCGCGAGAAGGCGATGTCGCGCCTGAAGCAGGCCAAGGAAAAGGCAGCCGACGTTCAGGTCGTGGTGGTGGAGAAAGGCAAGAAGGCCGCGCGCGCGACCGACGACTACGTGCATGAGCATCCGTGGACGTCGATCGGCATCGCCGCTGGCGTCGGCGTGCTGATCGGCCTGCTGGTCAACCGCAAGTAACGCGGCTTTCACCGACGTGCCTCGCCGGCCGCCCGGATGCGGCCCGCGGGCGCCAAAGCTGGCCGGTGGTCACACCGGTCGGCTTTGTCTCAGCCGTTTTCCGCACGCGCCAAGCACAATACTCATGACCACAGACAACACATCGCAGCAGTCGGGCCACGGGCCGTTGCGCCGTTTCGTCAGCTCCGCGATCGGGCTCCTGCAAACGCGCCTCGAACTGGCGGGCATCGAACTCGCCGAGGAGAAGGAACGCCTGATGGGCGTGCTGTTCCTCGGGCTCGCCGCGATGATGCTGGCGACGATGGCGCTCATCAGCCTGACCGTGCTCGTCGCGATCGCGTTCTGGGACACCTATCGCTGGCAATCGCTCGCGGCCATCACCGTGCTGTATGCGCTGGCCGGCGCCACATGTGCGCTGAAGGCGCGTGCGGGCCTGCGCGATGCGCCGACGATGTTCGAAGCCACGCTGAACCAGCTCGAGAAAGACCGC
>GTpythonLung_DN3401_c0_g1_i1
AACAGCTCGCGCTTTTCAGGCACGAGACACATCCCGCGCGCGACACGCTGTTCGATCGGCAGCGCCCCCACATCCGCACCGCGATACACGACCGCCCCCGATGCATGGCCCGTGACCGGCAGCGCGCCCATGATCGCGTTGAGCAGTGTCGATTTGCCGGCCCCGTTCGGCCCGATCACGCTGACGATCTGTCCCGCCCCGACCTTGATCGCCGCGCCATGCAGCGCCTCCACCTTGCCGTATCTCACCGACAGTCCATGCACGTCGAGAATCGGCATCGTCGTTTCCGTCATCACTCCACCCCACCGAGATACGCTTCCAGCACCGCCGGATCCTGCTGCACTTCCTGCGGCAGTCCTTCGGCGATCCGCGTGCCGAACTCCATCACCACCAGCCGGTCGGTGAGGTTCATCACGAAATCCATATCGTGCTCGACCAGCAGCACGCTCATCCCTTCGCTTTTCAGGCGCCGCAACAACTCCGCCAGCTGTTGCTTTTCCTTGTAGCGCAGGCCGGCGGCCGGTTCATCGAGCAGGAGCAATGTCGGATCGCAGCACAGCGCGCGGGCAATTTCCAGAATCCGCTGCTGACCCAGCGCAAGGCTGCCCGCCTCGTCATGCATATGGCTTTCCAGGCCGACACGCCGGATCTGGCGCGCCGCCTCGGCCAGCAGTTGCGCTTCCTCGTGCGCATTGAGCCGCACAATGCTGCGCCATACGCCGGTTCTGCCACGCAGGTGCGCGCCGATCGCGACGTTCTCCAGCACCGTCATTCCCGGCAACAGCTTCACGTGCTGGAACAGATCGG
>GTpythonLung_DN1668_c0_g1_i1
AACTGCGCGTCACGGCGGGCGAACTGTCGCCGAACGATTTCCTCGCGCTCGCAAGCGGCCTGTCGCGCTCGCTCGGCGCGCTGCCGCAAAACGGCATCGCGTCGCTCGACTATCACGACCGGCGTCTCGATGTCGGCTTCAAGCCCGATGTGAAGGTCGATCCGGATTTCACGCAGCGTCTCGCGCGCAACGGGCTGACGGGCGAAGTCGACAGCAGCACGGGCAAATGGACGATCCGGAGCCGGTCATGAAGGCTGAACTGAATGAAACGCTGAAGCAATTCTGGGGCGAGCGCACCCCGCGCGAGAAAACCCTGCTCGGCTGGGGCGGCGCCGTGCTGGCGGCCGCGATCGCCTATTCGGTGCTGTGGGCGCCCGCGCAGGAAGGCCGCGCACGGATCACGCGCGAACTGCCGTCGATGCGCCGCGAACTCGCGCAGATGACCGCGCAGGCGAACGAGGCACATTCGCTCGCCGCGGCGGCGCAAGGCGTCGCGCCGACCGGCGGCGCACTGAAAGATGCGCTGACGGCGTCGCTGTCCGATCACGGCATGCCTGCCGCGCAGACGCAGGTGCTCGGCAGCGGCGTGCAGATCCAGATGAAGAACGTGTCGTTTCCCGCGTGGACGCAATGGCTCGACGATGCGCGCAAGCAGTTCAAGGTGCAGGTCGGCGAGGCGCACGTGAGCGCGCTGAAAGACGACGGCCAGGTCGACCTGACGGCCGTGATGCAGCCGGCGGTGCAGAAGTGAGGCCGGCGATGATGCAGACCGCACCGCGGGCGGGCCGATGAAACCATGGTCGAAGCGGCTCGTCGCCGCATTGCCAGATCGG
>GTpythonLung_DN2553_c0_g1_i1
CGTCGGTGATGATGATGATGACGATCGAATCGGCGTTCAACCTGATCTGGCGCGTGCGCAAGCCACGGCCGTTTGCGCAGCGCGTGCTCGCTTACTGGGCGCTGATCACGCTCGGGCCGCTGCTGTTCGGCGTGAGCCTGTCGATCTCGTCGTACCTGTTTACGCAGTCGCTGGCGATGACCGGCGCTTCGGCCACGCCGCCCATTGTCGAATGGCTGCTGACGTTCGCGTCGCTGCCGCTGACGGTGCTCGCATTTACGCTGTTCTACGTCTATCTGCCGAATTGCACCGTCGCATGGCGTGACGCCGTGCTCGGCGGCTTGTTCGCCGCGGTCGCGTTCGAACTGGCGAAGCGCGGATTCGGCTACTACGTGCGGCGGATCCCGACCTACACCGCGGTTTACGGCGCATTTGCCGCGCTGCCGGTATTCCTGTTGTGGATGTACCTGAGCTGGTTCATCACGTTGCTTGGCGCGATGCTGACATCGGCGCTGCCGGCGATTCGCGTCGGCCAGTTTCATCGCGTCCACTATCCGGGCAGCGATCTGCTCGATGCGCTCGAACTGCTCACGCGGCTTGCCGAGGCGCGGGCGGCTGGCAAGCCCGGCTACTCGGCGGTGCGGCTCGCGGCAACGCTGCGTTTCGACGTGGAAACCGCGCAGCGCCTGCTGGCGGTGATGGAGGAGCACGAGTGGGTCGCGCGGCTGGACCGCGGCGACGGCTCGCCGCGCTACGTGCTGCTCGCGAATCCGGAGCAACTGACGCTCGCGACGCTGTTCGACGTCCTGGTGATCGACCGCGCGGAACTGACTTATCA
>GTpythonLung_DN4486_c0_g1_i1
CCCCAAAAATATGGTGGCGGTCAAATTCGACAACCTAAAGGTCGTCCAATTTGACCTCCACGGCTAGGGTTACGTTAGGGTTAGAGAAGTTTATTAATCTCTTTTTTAATTTCGGAAGCGGCCCGAGTTCGGAAGTGGCCCGAGTCGGAAGCGGCCAAAGTTCGGCGAAGCGGCCCGAGTTCGGCGAAGTCAGGATCGAGACCTTTGTATATAAGACAGGTCAAATTAGACAATGTTATGACTTATAGAATGCATCTTACTCACGATATTAAAGCCGAATCAACTCAAGCTGATGAAGAAACATACATGAAAGCGTTCAACCGAATCAAAGGTGTCACTCTTCAAGAAGATGGTTCCCAATACTTGGTACAAATTGGTGAAGATCAAAAGTGGATCGATGATGATGAAAATTTTCCTTTCCCCGAAGATGTCAAGGTTTTTTGGATAAAGATGGGAAAACTTGTTGAAGTAAATAAGAAAATAAACAAAGTCTTTTCGTACGAGTGTGATGACCAGGAATGGGCTCGCAAATTTCGAGAAGCGGTAACAAACTATTTATTTTGCATTTCATTGATGATATCGACTTTTACTTTAGATCACTGTGTGACATTGACTTTTTAATTTAGATCAAAGGATATAAAAGTGGCGATAAAAATGAAAAAACATGATTTGTAAGGGTAACTATAGGGAAGAATTTTGTAATTGTTCAATGGAAGTATTGTGTCCTACTCCTCCACCTACTCCTGAAAGTCCTTGCAAGAAAAGAGTCTTGAACAGGTTACGTCAAAAGCTTCACAAGGGTACTTTGACCGAACTCTTTGAATTGATTATGGAAGAAGAAGAAGAAGAAGAAGAAGAAGAAGAAGAAAAAGAAGAAGAAGAAGAAGAAGAATGGGAAAACTTGTCCTACTCCTGAAAGTCCTTGCAAGAAAAGGGTCTTGAACTGGTTACGTCAAAAGCTTCTCAATGGTACTTTGACCGAAATCTATGAATTGATTATGGAAGAAGATGGGAAAACTTGTTAAAGTAAATAAGAAAATAAACAAAGTCTTTTCGTACGAGTGTAATGACTAGGCATAGGATGTTGATTCATAAACAAATGAAAAATGTGAGATATTTATAGTAATGATCTGGATGCTTACATGCTATGACCCTAGGATGTTTCAATACTTGTGCGGTATGGAATCAAACCCTTCTTACAGAGGACAACCCTGTTTATCCTTTATCTGCTTGGACGGCGTAACAACTGCTGATCTATATTATCGTTTGTATAGTATGATGTTGTCACTGAATGTTCCTATGTATGTAGAAGGTAATAGCATCCATTTTCAATTGTATTGCGCC
>GTpythonLung_DN2961_c0_g1_i1
TCCCCCTGGGAGGCAGCCCCATGCACAACACAAAGAAAAGGAACCAAACCACTGTGCTTACCATCAGATGAAAAAGTGCCGACCCTAAAGCGACCACCGGCAGAATCTCCAGCGGAAATACCACTTTTTTCACATAATTGGCGTTAGATAGCACCAGTCCGGGCGCGCGATTGAAGCATTCAGCAAATAGGTTGAAGATCATCAACCCCGAGAAAAGCACAACGGCAAATTCCGTCTTCGAGCCTACACCACCGCTCCAACGCGCTTTAAACACTTCGCTGAAAACGAAAGTGTAGACCGCAAGCAAAAGGATCGGGTTGACGAACGACCAGACCAGCCCCAGCGCTGACCCCTTGTATCGTCCGACAATTTCCCGCTTGATTAGTGCTCCGATCAAACTGCGGTTTTGTCGCAGCGAGTGCAGCAGTGCCATGGGCGAGCCACTGAAATGTTGCATTGTTCAAAGCCCTCGTTATATTCGGAGTGTCAGACCAGCCGATCATCAGTCAATGAGCGCCACGGCAAAACCGGAGGCAACAGCGAAACCGACCACGCCCCGCTCAAATCGGCGGCACAATACCCGCAAGCCATACTTGTGACTTGGCTAAATGCAACGTGATGCCGGAATTCGTCACCCTTTTGGGTGAAACTGGATTGGCTCATTGGCTCTAAAAATTCATACTGCTCGGCTACGACTGGGTTGGCCGAGCGAAGTTGACACGGGCAATCGTGAACGCGCCAAGACGGGTTCGAAACGCCTGCTCCAGCCTACCGCAGCGCGGAACGACGCGATTTCATCAAAATCCGGCAAAGGGGTAGCAAGCACCTCATGCCACAAACGCCTCCAATCTGTTCTTGACGTGATATGCGACACACCATCGATCTCGCCGCGATGTTTCATTTCACCGAAGTTCGTCGACCAGACGG
>GTpythonLung_DN4152_c0_g1_i1
TTAATAAGAACATAAAACAAAGCATCAGAACAATTGGCCAAATTGATGATGCTATAAAGGGACTGAATGAAGAGCTCAAGAGTGCTTCGAGTAGAAGTGAAGCAAGAAACATACAAGATCAAATCAAGAGGCTTGAGGCTAAGAAAAACGCTATACTAGGTATTGCTGATGCAAACATAAAGGAACAAGAATCAAGAGCTAAAGAAAAACGTGAAGCTGAGATTAGTGTACTACCTGATGGCCAAGAGAAAGACTTAGCTAAGTTGGCAATTGACTTGGAAGAGAAAACCAAACTCTTCAAGAAGTATAACTTAGACGTAAAACAAGTAGAAGCTTATGGAGCTCGTGAAAGAGCTGAGATATATAAGAAGTATAAAGACATAGAAGAAAAAAAGGCTATAGAAGCTTCTAACAAAGAAATAGAGCTTATTGAGAAGCAGATAGCTATGAATAAAGAAAGATACGACGAATCAGAAAGGCAAATTGATTTGCAGTACGATTTGAGACTATCTGAAATTGACTTGCTTAAAGCTACTGAAGCTGAGAAGACAAAGTTAAGACTTCAAGCTGAGAAAGAACGATATGAGAAGATTCTCGAACTGAACATGAGAGGTGAGCGACAGCTTTCTGATATTCAGATTCAAACCATAAAGAATCTTATAGCTGACATAGATAAGCAAATTGGCGACGTTGATAAACAGCCAAAAGACCTTTATGAAATGCTTGGCATCAATTTAAAAGATGAACAAAAGAATGCTATCAACCAAAGTATTAGTTTTGTCAAAGATAACATAAGCTCTCTAATGGCTTTAAGAGTAGAAGCAGCTGATATAGCTTTAAGAAAGATACAAGAGGAAGGTGATGCTATTCAGAAGAGATACGACCAAGAAGTAGAAGCTAGAAACAATGGCTATGCTAATAATGTTCTAGGTGTTCAGAAAGAACTAGAACTTAATCGTAAGAAAGAAGAGCAGGCTTTAAAAGATAAGCAGAAAGCTCAGAAGGCACAAGAAGCTGTTGACACTATCTCCCAGACAACTGGTTTGATAGTTGCTGCAGTTAATATTTGGAAAGCTTTATCTGGAATACCAATTATTGGTCCAGCATTAGCTGGTGCAGCAGTTGAAGCCATGTTTGTAAGTTACACAGCCGCAAAACTGAAAGCAAGATCAGTAGCTAAAGAGAGATTCGAGGATGGGGGCTTAATACACTTAGAAGGTGGTTCACATGCTTCAGGCAATGACATTCCTATTGGTACTTCATCATCTGGTAAACAGCGTACAGCTGAAGGTGGTGAAGACATGATTATCGTCAATAAGCGCAGTGCTAAGAAATATAGAAGCATACTACCTGGATTAGTCAAGAGTATAAACCAAGGAACATTTGAAACGAAGTTTATGCAAGAGAACATACCAGGTGAATCAATGAACTACTATAGCTTCAG
>GTpythonLung_DN1587_c0_g1_i1
ACGACGATCTTCCGATCTCCCCCGGCGGGGCGTCGTCACATTCGCGGCACCGGAATTGTTGTATTCTCGCCGCGCCCGCCGGCGCGAATGCGTCCGGACACGGCGTATCGCCCCGGCTATTCGTCTGTCCAGCCGGTAATGTCCCTATAATGGCCGTGCCGAAATTTCCGGCCCGGCACGATCATCGAGAGGAGAGCAGTCTTGGCGAGAACGAAATCCACGCGCGCAGCCCCGGCACCCGGCGCCGGCGTCATCTTCGCGTTGCGCGCGATCGGGCTCGTGCTGCTCGCACGGTGGCTGTTCTCGATGTCGGAAATGGGTTACCGCGCGTCGCTGTCGGCGATGGTGTCGTCGCCGTGGGCGTGCCTGTACCTGGTGCTGATGTTCCTGCTGATCGCGCTCCCCGGCGCGGCCGCGCGCGCCGAGCGCCCGTTCCATCCGCTGCCGCAATGGCTGCGGCAGGCGCTGCGGTTTTTCGCATTGATCGGTTTCCTGTTCGCCGCCTGGTCGATCGGCATGTTCGCGTGGGCCGCCGGCTGGCGTCGCGCGCTGCATGCGGTCACGGCGACCAACGGCTGGCTCGTCGCCGCTCCCGCGCTGTATGCGGCGGTCGTCTGGATCTGCCGGCCGCGGCCGCTGTGGCGCACCAACGTCGCCGCGCGGCGCTTCGCGATCGGCCGCTTCGCGATCTCGCTCGATACGCCGACGCGCACCGCAAGCGTCTGGATGGAAAGCCGCAAGGTCGGACAGTACGATGCGCGCGAGTTGTCGGTGCGCTGGCCCGGCGGCGCGGCGGCGCGCAACGATCTGCCTGC
>GTpythonLung_DN2110_c0_g1_i1
CGACCGCGGTGCTCATCGCGATCACCTCGCCCGAGAACAGCGACAACTCCATCCCGGCATTGCCCTGCGTGATGCCGTCGCACATCGCCGGCACGCCGCCCGCGAACTGCGCGACGCCGCCGTTCTCGCGCGCGGCGGCCTTGATGATGTCCGGGAAATCCTTGTACGGTGCGTGCGCGGAGAGCATCTCGTTGTACGCGGAGACGATGCCGATGTTCGGCTGGCGGATCGTCTTGATCACCAGCTTGTCGTGGCCTTCGATGCCGGCGAAACCGTGCGCCAGGTTCGCGCACGACAGCGCGCCGCGCGCCGGAAACTTGCCTTGCGCGTGATCGATGCGGTTCAGATAGGCGGAACGGGTCGCTTGGCTGCGCGCGATCACGCGTTCGGTGACTTTCGCCAGAGTGGGATGCAGCGAGGTCATGCTGGGCGCTCCTGGATGGCCGGCCGACACCGGCGGTTGGGATCGTGGGGACGGCCGAACAGGTCGACCGAACCGCGCCAGTCTAGTAGAAAAACTACATACCAGCAATGCGTGACGATACGGATATTTCGCAAACCTTCGGTCATTCCCGCGTATTAATTAGCATTAACCCTAGGAATCTGAGTCAAGACATCGTGACGCGCCGCCCGAAACCGCTAGTATTTTTATGTAGATTTTCTACAATTCGATTGCGATACACTCGCTCATCCGAACCTGATTTCCATTTGCCGTCCCATGCTGCCCCGCATCGAAGCGATCCGCCACGACCTGCGCCCATCCGAACGCAAGCTCGCCGACTACATCCTCGCCGCGCCGCGCGAAGTGCTCGACCTTGCGATGACCGAGCTGTCGACGCGTGCCGGCGTCAGCCAGCCGACGATTGCGCGCTTCTGCCAGGCGCTCGGCTGCAGCGGCTTTCGCGAATTCAAGATCCGTCTTGCGCAGAGCATCGCGCCGGGCGTGTCGTCGGTCTACCGCGACGTCCTGCCCGACGAGCCCGCGCCCGGCATCATCGGCAAGGTATTCGACCGCACGATCAGA
>GTpythonLung_DN2778_c0_g1_i1
CGTCCATCGACGCAATCCTTCGCGGAGTACCAGTCCCTTCTTGAAGGTGAATCGAATCATGTTTGCCCCTCCACTCTCACCTCGAGAAGCGACGAATCGACTAATCGTTGCCTCTCGTCGAATCCAAGATAGCCTGCAGCAAGCAATCGCATCACCATCTGTGGGCTTCCAGCGATTGAACACGCAGCTGCAAAATTGAGCGGCCGACTGGCCGCGAGGCGCCCCATCAATTCCGAAAGCCGGAATCCGGATGGCACCTGCCGGCTGTGATACGTCAGATGCTCGAGCGTGGAGATTCTCGTCCCGGTTCGAAAGTCTTGTTCGGTCATGATCCGGAACGGCAGACCAGGACGAGCGTAATGCTCTGCGATGTCTTCCATCCGAGCGCGTAGCACCGCATTCCGAAGCTTCGCAGATGGTTTGATCTCGATATGAACGATCGTGCCATCTGTCATCGTCAGTTCGAAGTCCGGGAAGTAAATGCGGACTTCCCCCTCTCGGTCACGATAAGTCACTCGTACCGGCTGCTCGCGATAGCGCTTGATGTTCGTCGAAAATTCGAAGTGCATGGCCGCATCAAACTCAAGCCGCGATTCACACTGCACTTGTGCACGGTTCTTTTTGGATGGGTACAGGTATCGAACGCGCCGTCCAGAACGGGTCAACACTTTTCGTGAAGTTATCGTCTTTTCCATTTCGCAGGCAATAGGAGACCAACCCGCTCGGAGAGCGGGGAAAAATAGCACCGTTTTCAGGCGTAAAAACGCCCCCTCGCACGAATATCGCGCGGTAACTTAGTGCAATCGAAGGAGAGATGGCTTGACGAGTCGGGAGGGCTGGACGAAACTGCGAGCGCCAACACGGAGTGGCGTTCAGCCCTCCCTCAAAGCGAGCAAGCCTTCTGGTT
>GTpythonLung_DN2613_c0_g1_i1
ACAGGTCGACACCGCCGTCGAGCAGCGCCTTCGCCTGCACGTAGTACGCGTCGCGCAGCTCGTCGAACGTGACGTTGCGCGCGCCCGGATCGTTGACGTCCGGCGAGATGCTCGCGGTCTTCGGCGTCGGCCCGATCGCGCCCGCGACGAAGCGCGGCTTGTCCGGCGTCGCGTATTTCGCCGCCGATTCGCGTGCGAGCCGTGCCGATTCGATGTTCATCTCGATCGCCAGGTCTTCCATGCCGTAGTCGGCCTGTGCGACGGCCGTGGCGCCGAACGTGTTGGTCTCGACGATATCGGCGCCGGCGGCGAAGTACTGGTCGTGGATCTCGCGGATGATCTGCGGCTGCGTGATCGACAGCAGCTCGTTATTTCCCTTCACGTCGCGAGGGAAATCCTTGAAGCGCGTGCCGCGGTAGGCGGCTTCGTCGAGCTTGTAGCGCTGGATCATCGTGCCCATCGCGCCGTCGAGGATCAGGATGCGCTGCTGCAGCAGCGCGGGCAACTGGGCGCCGCGCGTGTACGGAGCGGCGAGCGCGGCGGACATGGCGGACGGAACGGCGGATGAGGGCGCAGACATGGCGGATGACCGGCGAATCGGAAAAGTCGCCATTGTAGCCGTTGCGACAGCGGGTCGCCCGGCATGGCGCGGTCCGGCGGCTGCGGGGACGGGGCGGGCGGACAGCACGGGGCGATGCGTGCGCCCCGCAAACGTCCGACAATAAAAAACCCCCGCGCGGCAAACCGGGCGGGAGA
>GTpythonLung_DN3998_c0_g1_i1
ATGCGGCTCTTTCCGTATTGGCCCAAACTCGATTATTCAATCAAAAAACGATCTCGGTTTTTCCCGACGATCCAGCCCGGCGGTTTGCCGCGCCCACTCCAGGTGGCGCCCGACTTCGGATCCCGGTATTTCGCCGGCAACGGTGCTTTTTTTGGCGGACGACCACGACGCGCGCGCTCCGCAAACCCCAGATCCTGCGCCGTCAGCCCATACTCGGCAATCATCCGCTGCACGTCCGCAATGACGGCGGCGACTTCCTGGCGGCGAACCTCGTCCGCCTGAGCCTGCAAATCGGCGATTTGCGCCTTGAGTTTCGCGTATTGAGACATTTCAGCTCCCTGTTACATGACCCAACCCTGACATACCGATCCGGACACGAGACACCCGTTACGCCATCCGCACTGCCACCATGCAAATTGCAATATATGGATGTAGTTTAACCAAACCGTCTATTTCAGGAATGCGGGCTTATTCTAATAAAACGGCTTCACCGGCCTTTCGGATTTAACAAAGGTTGACCCTCGCCCTGCGATTCGCCTCCTATAATCCAGACCAATTGAGGATGCGCTGTAAATCAGGATCCGGTAATCCGTCGTCCAAGCATCCCGAACTGGATCTCCAGGAACGTTTTCGGCGGCTCGCGGCAGAGGCGCCCGGCACAATCCGGTTCGCGCCATTGTTCGGCGCGGCGGCCGCCGGAGCCACGCACCCGCGGGCTGCGGGACGCGACGGGGCCATCGATCCGCCACCAATCGCGCGGCATGACCGTGCCCGAGAGCAGCGGCGCCAGTGAGCCGCTCGCTCGAGAGATAACACGACGGGGTTAGGCGGGCAGGAGCAGCGAGCCTCACGCTGCCGAAGAAAAAGAGGCGGGATACTTCAACGGGCA
>GTpythonLung_DN3664_c0_g1_i2
GTATCTAATGATGCAGCTTCGCCACAATTAGTAGCTACAATTTTTAACGACGTACTTGGAGGTGGTGATTTAACAGGTAACTATCAATTAAAAGTTGTATCTGATACTTCTATTACATTTGATTCTGAAATTTTATTTATAATTAAATATGAAGGAGATGGTATTGAACAAAAAAATTATTTAATAACAGATTTTAACGGTCAATCAACTACTTCGGATTTAAATTTGGCTTCATTTATGCCCGATATAAAAGTAGAAGATTTCTTTAGTGGTATTTTAAAAATGTTTAATCTAACTTGTTTGAGTTATGAAGAAAATAAATATACTATAGAACAGTTAGAAGATTGGTACGATGCAGGAGATATTATAGATGTAACTGAACACATAATATCAGATGATGTAGATATTAACAAATTACAAACTTTTAAAAACATAAACTTTAATTACGTTAAGAGTGAAAGTTTTATGAACGTAGCTTATTCAGGAAACAATGGTTTTGAATATGGTAATTTAAGGGCTGATTTGAATTCTGAAGGTTCTGATTATTTAATTCAACTACCGTTTGAGAATTTATTATTCCAAAAGTTTACGGGGCAAAACCTTCAAGTTGGTTACTCTTTAAAAACTGATTTTAAACCTTATATTCCAAAGCCTATTATTTTATATGATTATGGAACTTTACAAACTTGTAATTTTTATTTAAAAGGATCAGGTTCTGCAATTAATATAACTACTTACAATGCATTTGGTCAAGACAGTTTAATTAGTAGTGTTAATCAAAGTATAAATTTTGGAATAGAAGTTAGTTCATTATTATTAACGCCTATTACCAATACTTTATATTCTAACTATTATCAAAATTATTTAGAAAATATATACAATTTAAAGTCAAGAAAGTACAACGTAAAAGCTATTTTGCCTATTAGTCTATTAACTTATTTAAAATTAAACAATAGATTGGTAATACGGGACAAGAAATATATTATTAATAATATGAAAATAGACTTAACAAGTGGTGAAGTTGATTTTGAATTAATAAATGATTTTAGAAACTTAAGATCATCAATAACACCAATACCACCAATAGAACCAACGGCAGATTATTCATCAGATTATTCATCAGATTACTCTATTTAAAAATAAAAAAAATGACAAAAGCAGAAGTACAAGCGTTAATAGATTTAAATTTAGCATCAGAATCTACAATTACGGCAATAAAACATAGAGAGGTAGAAAACGCATTACTTGATTTTATGGATGCATTTTCAGCATCAAAGATATTAGCAAAAGGAACGGTTACGGTTGGCGATGTGGGTGACCCTTCTACAATTGCGGTAACATTTCCTTCTACATTAGCTGACACAAACTATGTGATTTCAGGTAGTTTAGTTTCTAACGGAAATTTGAGTGATGATAAAAATTGTTTTTGGATGGTAAGAAATAAGACTACAAGTGGTTTTACTTTAATTGTTCAAGAAACAAGCAGAACAACACAAAACCTTTCATTTGACTATGTAGTATTTAAAAGATAATTATGATAAAAGAAATATTAAATCTTTTAATGGTAGGTGACCATTACGGGCAAAGTGAAACAATAGAAATAGCTAAAGGTAAATACGAATTGCCTAATAGTTGGGCAAAAGGATTTAATCAAATTAAAAGAGAAATAAAATGGCTGAAGTAAAAACAGTAGAATTAAAAATAACCACAAACATTCCTGATGCTTCTAAAAGAGTAAATGAATTAAAAGAAAGTTTAAAAGGTGTAAAAACCGAAGCAAGTACTTTAAATGAAGAAGTAAATAAGACTTCTAAATTTGGTGAAATATTCGGTCAATTAAAGCAAGGTGCTGAATCATTAATTCCCGGCCTAAAAGGAGCACAAGGAGCTGCAGCAGGTTTGTCTACTCAATTTATGGCTTTAATAGCTAATCCTATTGGGTTAATGATTGCAGGTGTAGTAGCAGGTTTAAAATTTCTTTACGAATCTTTCCAATCTTCTATTGCAGGAGGTAAAGAGTTGAAAGCAATATGGGCTGCTATTGATGGAGTTGGAACACAACTAAAAGATGCTATTTTTGGGTTAGGACGTGCTTTTATTAGTTTAACTTCTGCTGCTTATAAGTTTATAACTTTAGACTTTAAAGGTGCGGCAGAATCTATTAAACAAGCAAATAAAGAAGCAACTACTTCTTACAAACAATTAGGAAATGCAGTTGATGGAACTACTGCTAAAATTATTTATAATTTAACTAAACAACAACAAGCAGTTGACAAAGCAAGAAAACAACAAGCAGTTGTTCAATCTGAAACAAACAAATTACTTGTACAATCACGTGAAATATTAACAGATGAAACTGCTTCTATAAATGAAAAAAGAAAAGCTTTAGAAGAAGTAACAAAAGCAGAAACTGCTTCAAGTAAAGAAAAAGTTAGAATTGCAAAAGAGGACTTAAGAATTGCTACCGAATTAGCTAATGCTATGAAAGGTGAAGAACAAAAGAAAGCAAAGCAACAATTAAGAGATTTAACTATTGCATTGAATGAAGCAGAAGCTGAAAATGCTATGACAGGCATTAAGTTGAATAAGCAAAGAAAAATGCTTAATAGACAAGAAACTGCTGATGCAAAAGCTGCTGCTGATGAAAGAATTGCAAAACAAAAAGAAGAAGCTGAAGTAAGAAAGACACTTGATAAAGAACAAGAAGAACGTGCTGCAGAAAAAAACAAATTGCAACGTGACCAATCTGAAAAGGCTCGTGAAGATTTAGAAAATGCTGAAAAGTTAGCTAAAGAAATAAAACAAAAAAACCTTGATTCTACAAAAACAGAAAATGAATTAAAGGTTCAGGCAGAAAACGCAGAATACGAACGTAAAAAAGCTATATTAATTTCAGCTAATTTATCTACTGAAGAATTAGAAAAACTTCATAAAGAAAATTTAAATAAATTAGAATTAGAATATTACGCAAAAGAATCTGATAATTCTGCAAAAAGAACTGCAGATGGAAAAGAAAATTCTAAAAAAAGAATTGAAATATCAAATGCGGAATTTCAAGCTAAACAACAATTATTAAATGCAAGTGCAAATGGTTTAGCAGTACTTTCTGATTTAATGGGCAAAGAAACAGGAAAAGGAAAAGCTTTAGCTGTTGCAGCATCTCTTATTAATACTTATTCAGCTATTGCGGGACAATTGAGAGCATTTTCAGGTGTACCTATTCCGGGTTATGCAATTATACAAGCTATAACTACAGGTTTATCAGGATTTGCTGCAGTTAAAAATATATTAAAAGTACAAGTTCCTAATTCAAGTGGTGGTGGTTCAACTCCAAGTATGGGTGCAATGTCTACAGCTTCTTCACCTGCATCTGCAACACCTGCTGCACCTACTTTTAATGTTGTAGGAACATCAGGACAAAATCAAATTGCACAAAGTTTAGGAAATCAACAACCTGTTAAAGCGTTTGTAGTTGCAAATGATGTAAGCACACAACAAAGTTTAGATAGAAATATAGTTAAGACTGCTACAATAGGGTAATTAAACAAAAACACAAAAATATAATTTATAAATAAAAATTAAATGAGAATAGTAGAATTAATTATAGACGAAAAAGAAGATTTAGCAGGTGTAGAAGCTATCTCTGTTGTAGAATTTCCTGCAATAGAAGAAAACTTTATAGAGATCGGAAGAGCACACGTCTGACTCCAGT
>GTpythonLung_DN4446_c0_g1_i2
ACGATCTTCCGATCTCCCCCTCACCTTCACAACATGCAGGCAGCGCTTTACGCTCCGAGTTCGAATCTTGACTGCTTGGCAGCGGGAGCTATCGCCGCGGTAACCGAGGCGCGGAAGACGTGGCATCAAATGCTGAACGTGATCGGAGCATTGGGCGCGGCACTACTTGCCTTCATTTTGGTAATGAGCATTCGAGGCAATGACCTCTGGAGCATTTCCCTCACCGGAACTGCGATCGCGATGCTTTCGGCATGGCTAATTGCATGGCTTGGTCGATCGACGAAACGTAGTCAAGTCTTGTGCAACCCAGTAACGCTTTATGTTGGCAGAATTAGCTACGGCATCTACCTGTACCATCTTATGATCGGCAGCTATATTTTCTATAGCACGCCGATCGGTCGGCACTCAATTTTATCCGCCACGATCGCATCTGCGGCGGTCACGATCGCGATCGCCTCGATTAGTTGGTATCTGATTGAGAAGCCATTGCTTTCGATAAACGCAAGCGACAACAAGCGACTACGAACAAGCATCAACTAACTCGGCATGGATGCCTGAACAGTATCAGGAAGGTTATGGCAAAAAGCTTTCCAGCGAGGATCAGTTGAATCAACCTCTCCCTGATTCGGAAAGACGACCGGGTCTTGCAGACCAGGCAAGAATGCGATGATGGTTTCCTGCGTCGAGTCTGAAAATTGGACGAGAAGCATGCTCACTCCTTAAAATTCATAAAAGGACGAGTAAATGGTTAGCGACGGAGAAGTTCCACCCGGTGCCACGAAGGTGTAATAGATGGTCTGCGGCGTGATCAGTGGGATCGTAAAGGGTGAATCGGTCTGTCCCGTTCCAGAGTAGCCGCCCGCCTGACAAGTCTGGCCGCCAATCCCTGCCGCAGATGCCGCTAGAGAGGTGCCAATTGACGAAGTTGGATTCGTGGCCTGTGCGATAGATATCCCACCGAACTTGATCGCATTCGGCGGTACCGCATTGGAAATATTCAATAACGTGTACGACGTTACTGTCGTCGTAGTCGAGAATATCGCAGTCGACACCGGATAGAACGTCCGCCCATTCTGATACCCCGCCACGAGCTGTCCGCTCCCATTTGTCGGCCACACCGACACCAGCGCGCTCGCCATATAACCAGCCGGCATGTTTGCCCCGCCATAGACGTTCGGCTGCACCGCGCTCGTCGCGTTCCTCGCAAGCAGTGCGCTCGCACCGGTCGTAGGGTTGTAGATCGCGTACAGCGCGACGAAGCCGCTCACCGGAGCACTGCCCGTATCCATGCCACCCGCGCCAGTCGTCGCGAGGTTGATGGTTTTGTTGAAGTTCGCGAGACAGTAACGCAGGCCGCCGAGCGCCGACTCAACG
>GTpythonLung_DN2563_c0_g1_i1
GCTTGCCCGCGTAATTGCTGGTCGGCACGACGATGTCGTAGCCGGAGCTGCCGGTCAGGAGTTTTGCCTGCAGCGTGTCGTCGCTGTCGTAGTTGTCGTAGCGGACCTTGACGCCCGTCTGCTTCTCGAAGTTCGGGATCGTGTCCTTCGCAATGTAGTCCGACCAGTTGTAGACATTGAGCTGCGTATCCTTCGCCGCTGCCGCCGATGCGCCCACGCACAGCGCAAGCGCTGCGAACCGGCCTGCCACCTTTGCTTTCATCCCGTCCTCCCTCAGTCCGGACCCGCGTCCGGCTGTCGTCTGCCTCGCCATTGCGGTGCGCGAATCACGCGCCGCCCCTTGAAAACCCCGAACGCTATCATCATTCGCGATCCGTCACAAAAAAAACATGCCGGTGTCGCGCAAACGGAACAGAATCGTGTTGCAACCGGCTCGGCCGGCGTGCGCGCCGCGAATGATTCCCGCGAATATGACCGGATCGGCCGCCTGCTGTCCAGCCGGAAAAAATGTGCCGCGTGCGGCCGTTTGCCGGCATCCGGCGGATGCGCCGGCCGATACATTAAAATGGCGCCTTGCCGTTTCACTCTGCCCGACCTTCCCGATGGCCTCCAATCTTCACGACCTGCCCGACAGCCCGTGCATCGGTGTCTGCTCGACCCTCTTCGACGAAGTCTGCAAGGGCTGCGGCCGCACGGCCGGCGAAGTCTCGAACTGGGTCTTCATGAGCGAAGACGAAAAACGCGCGGTGTGGGAGCGCATCACGCGCGAAGGCACCGCGATGCGGTTCCGGCACGACAAGGCATGACCGCGGCGCGCACATAAAAAAAGGTTCTCCACGGACGCCCGTGAAGAA
>GTpythonLung_DN4180_c0_g2_i1
CGATGTGAACGAGATCGTTGACGAGCGCGACGAGCAACATGACGAGCGCCAGGACAAGGGCGATATAGAAAGGCGCCAGCAGCCAGCGTGAATTGAAGAGCAGCCGTTCCAACAGTTTTTCCATGGTTTTTCCTTGGAGCGTATAGCGCGTTCGATAGGTAGATTTTTGCGCCCGCACGGGCAGCGACGCGCAGCATCGGCTGACTTGCTCGCCGCGAAGCCCGACGTTCTGCTGCCGCGCATCACGGCGCCGCGATGCGACATTGTAGTCGGAGCTTTGGCTGCTTACGCCAGATTAGCGTCGCGGACACGGACGCTATGCGTGACATGATTTTGTATTTGGCGGAAATACGGCATTTCTATTTGGCTCGGCTACGGCATTACTACTTGGCTCTTACAAAATTTGATGTTGATAATTCACCTTATGTCAAATAGCAGAAAGCGCTTAAACACACCGGCATTCCCCACACGGGCTACCGAGCTTCCCATCAAAACGCGCCAAATTCCGATTCCGCCTGTGCTGACCGCCTGCACGATCACGCAACCCGCCGGCACGAACTGTACCTTGGCGCGCGAACACCGTTCGACTATGTTAGCCCGACGACACCGGCAGCGCCTCGCCTGTGCGCCGCATCATGCCGGTTTCGGTCATGTTGACAAGTCAAGACCACCCATAACAAGCACTCCGCCCTATCCAGCGGAACCGGAGGAGACCGAGAGACGGGGCATGCATGACGCTCCGTCATTCATTAGCTGGCGTTTCGGACCACAAGACCCGATCCGGTCTTGTGCCGTCTTATGACGGCTCCCCAACAGGCGCTCCCCGGTCCGGGGGCGTCAGGAGTTTTCTCATGGCTACCAATCGACGAGAAGTGCCGGGCGTGCGCCCGTACGATCATGCTGCCGGGGGCTGGGGCGCGCTGCGCGCCACCTCGATGGCGATCCGCGAGCAGATGCTGAGCGTTCCGGCAGAAGCCATCAAGGCACCGATCACGCTGCTGCGCACCAACCAGCCCGACGGCTTCGACTGCCCCGGCTGCGCCTGGCCCGACAAGGAGCATCGTTCCACATTCCAGTTCTGCGAGAACGGCGCGAAGGCCGTCACCTGGGAAGCGACGACAAAGCGCGTCACGCCGGAATTCTTTGCGGAGAATACG
>GTpythonLung_DN2820_c0_g1_i1
ACGACGATCTTCCGATCTCCCCCTGCTGCTCTGGTATGTGAAGCACAGCCAGTCACTGCATCGCAACGTCATGGCCGTCACGCTCGAAACCGCTTCGACGCCGTGGGTGCCGCCCGACCACCGCATCTCGCTTGCCGAGGTGGCGCCTAATTACTGGGCGGTGACGGCGACCTACGGTTTCATGCAGCGGCCGGACCTGCCGGCGCTGATGAAGCTGGTCGCCGCCCGCCACGGCTGCCCGGACGATGTCGCGTCGCTGACCTATTTCATCGGCATGGAGCGGATCGTGCCGCGCGAGGACGGCAACGGTTTGCCGCGGTGGATCGAGGCGCCGTTCGCGGTGATGCTGCGCAACTGCGCGCGGGTGACCGACTATCTGCGCGTGCCGCCCGATCAGGTGGTCGATCTCGGCCGGCAGGTTTCGATCTAGCCGCGGCCGGTGAAAGCGCGGCAGGCGAAAGCGTGACCGGCGAAAGCGTGGAGCGGCGAGCCCGGCAGGCGCGCCACGCCGCTCGAATTGCATGAAATTTGACCTGGATCAGAGGCGTGACCGGTCGTGGCTCAAGTGTGCATGAAGGCCGCCCGTAATCAGGGGTGCCGTGCGCCGATTTCCATGGCGCCATTCATCGCATACGTTCCGTCATGAACCTGAATGCCCTGTTTTCCCGCTTCTCGATCCGCACGCGGATCTTCTCCACGCTCGCGCTGGTCGCGGGCATGCTCGTCGTCACCGGACTGATCGGCGTGGTCG
>GTpythonLung_DN3914_c0_g1_i1
CCCATTCTGCACCGTATAGCCAACCGTGCCGACGCCGCCGCCGGCCGCGAGCGGGTTCTGGTTGACCGCGACAGTCGCCGGGCCCGTGTTGACCTGCGCATACTTCGGCATCATCGCGTTCAGCTGCGTCTCGCCGTTCAGCGCCGACATGTAGTGCTGCTGCACCCATCCGCGCAACTGCTGCGGATCCTGCGGCATCGACGCGAGTTCCGCTTGATAGACCTGCGGCGTGATCGCGCCGGCCTGCAGCTGCGTCACCCCAAAATTCATCACGTCCTGTGGCGAGAGATCCGGCTTCGTGAGCAGACTGCCGAGGCCCTGCCGAAGACCTGATTGCACCTTGATCGACTGCTCAAGTTGTGTATTCGTGAGCGTCGTTTGAGCTTGCTGGTTTTCAATCAGACTTTTCGTCAACTGCGGCAAGTTGTACGCACCCGCCGGGTTTGACGCGAGATCGCCTTTAACGCCGCTCCAATCGGTATTGCCTTGCGCATCTGTATGACGCTGAATCGATTGAGAAACAGCTTGGTTGGCGCCAATTTGCTGCTGCAAGGCATTTCCTTGCGCGTTAATCATACGAAACTGCGCGACCTGCAACGCCTGCTGCAGCGGGTTGAACTCGGGCGCTTTCGCTTGGAGCGGGATCGAGGTATCGAGTGCCATGATCAGACCGTGAAGAGGATCGGGTTCCCAGCTGCCGTGGTCCCGTATGACGGGTTAGCGGCCGTCGCGCTCGCGAGGGCGTTGTTATTGAGCAGCCCGTATGTCATCGCGCCATTCGCCACGCTATTCATGCCGCCGGCCAGTGCATTCGCCGAGCCAACCATACCGGCCGCCTGAGCGTTCGCGCCGCTCGTCAGCGTATTTCCGATGTTGCCGACGGCATTCGCGCCGAGGCTGCCATTCGTTG
>GTpythonLung_DN1016_c0_g1_i1
ACCCCTGTTTGACCGCGAGGGCAGGAACGTGTCGTTGACCATCACCGGCGAGTACCTGCTCGTCTATGCACGCAAGGTCCTCGCAACACTCAAGGACGCCGAGGACATGGTGGCGAGCTTCAAGAAGGTCCAGACGGGGCGGCTCGCGATCGGCATGGTCAGTACCGCGCAATATTTCGTGCCGCAGCTGCTCGCGCGCTTTTGCAAGGATCATCCGGGCGTCGATGTGATTCTCACAGTCGGGAATCGTCAGACGTTAGTCGAGCAGGTGCAGCGCAATGAGGTGGATCTGGCCGTGATGGGACGGCCACCGAAGGAAATGGCCACGCGTGCGGAGCCGTTTGCATTGCATCCGCATGTGCTCGTGGCTTCGCCCGACCATCCGCTCGTGCGGCTCGGACACGTGCCGGCGCACGCACTCGCCGACTACAAGTTCATCGTGCGCGAACCCGGCTCGGGCACGCGTGCGGTGCTCGAGGAGTATTTCGACAAGCACGGCATTGCGCCGCACATCTCGATGGAGATGCCGGGAAACGAGACGATCAAGCAGGCCGTGATGGCCGGCATGGGCATCAGCATGCTGTCGCTGCATACGCTCGGACTCGAACTCAGCAACCGGCTCATCGCGATCCTCGATGTCGAGGACACCCCCGTGCTGCGACGCTGGCATCTCGTCAACATGCTGTCGAAGGTGCTGTCGCCTCCGGCCGAAGCGTTTCGCTACTTCATGCACGAACACGCGGAGGCATTCCTGACCGAACAGTTCGGCCAGATTTGATGCGT
>GTpythonLung_DN2290_c0_g1_i1
CGTGCTGGAAGCGCTGCGCGGCAAGGATCAGCGCGTCGATCTGGCTCTCGCGATGATGGCGACGCGTAACGACTGGTCGGAAGGCCCGTATCGAGTGAGTGACGCCCTGCACCGTTTCACGATCATCACTGATGAAGACAAGGAGATCGCGAACGATGTCGTTGCATGCCTGCATGACTTCTGCGACGGACGCGTATTCCGCGATACGACGTGGAACTACGACCGGATTATGGCCAGCATCGCTGATCGGCAGCTCGCGACGGATGCCATGACGGCATATCAGAACGCGAAGGAGTATCCATGATCACCCTCGAATCACTAACCGACGCCGCGCTCCTAGCTCATTACAACTCGCGCAAGAACGCCCATCGCGCCTACGAGCGATCAGACGGCGCCACACGTCACAACGAACGCCACGAACGCGAGGCGTGCGAGGCGGAAATCGAAACGCTGACGGCCGAGTGGCGGCGTCGGCAGGGGAGGAAATCATGAAAGTGACGATCAATGGGCATCTGTTTGCCCAGCAGAAGGAAGACTACGACTACGGCACCGGTCGCATCGTCGGCACTGTCGAATACTCGTTCTGGGAATGCGACATGTCGAAGTCTTTTCCTGAGTACGTCAAGGTGTGCGATCACTCATTCGAGGTCGAAGTGCCTGATGGGTTCGATCCGCGCTCCGGGATCGTCGCGAATCTCGAGCGAGAAAAAGCGGAAGTGACAGCAAAGTTTCAGGCGCGCATCACGGAGATCAATGGGCGGATTCAATCGCTCCTCGCCATCGAGAATAAGCCGAGCGAGGTGGCGACGTGAGCGATTACGTGCACC
>GTpythonLung_DN2699_c0_g1_i1
GTTCAATTGCATCCCCAATGTCTTGATCCGCGCGTGATCCGAATACACTCCGCAATGTCGCGGCAGCAACCTCGTAGAATCCGACGGCACTTATGGAAAGAGAAAACAAGAAATAACGGCCGTCCGTGGTTGCAATCAATGGTTTCGTGCCCATGTCCGCCTTCGTCGCATCGGGCGCGCGATATTCCGCGTTTATACTCGACGGATTGTGCGATATGTATTCCAGCAGTTTTTGCAATCGATCCTTGGGAATTCCCGAGTGCTCAAGACTTTCCCGACTGAGCGTGGCGTTAATCGCTTCAGGTGAGACGCAGACAAAGAGCCATCGCATCAACGCGAATAGATCTTCAAGGGACCACCCCATCTTCGAACGAACGACATCGTTGTCGACCCAGTCAAAGAGACCGTTCACCATTTCTAAGGCGTCCGCTGGGTTGATCTGCCGAAACGCTAGCGCGTGATCCGCGATGAACATCTCGCGAAGATAGATGGGTAGGCGATCATGCGATGAGTACATATGCGCATACGGATTGTAGGATTCGACATCAAGTGCCGCAACTATATCGGCTGCTTTCTCAAAAATCTTCTGCACTGCTTCATCGGTGTACCTCTGAACGCGCTCCACGGAAAGGTTGGCAGCCGCAAGATTCAGCAGATAGCCAAGGGGCGGTGCGGGTTTCGGGTTTGCCTCGGCAAGTGGCCGAGAGATGCGCCCTGTTAGATAGCGCCCACCTTTAAATCGGTTATTTTTCTGAAGATGACGTAACAGAAGGTAGGAGATT
>GTpythonLung_DN4453_c0_g1_i1
ACGGTGTTCCGCTCGATCCCGCTCGTGATGGTGCTGCTGTGGTTTTTCCTGATCGTGCCGCAGGTGCTGCAGGGCGTGCTCGGCCTGTCGCCGACGATCGACATCCGGCTCGCATCGGCGATGGTCGCGTTCTCGCTGTTCGAGGCCGCGTATTATTCCGAGATCATCCGTGCCGGCATCCAGGCGGTGCCGCGCGGGCAGGTCAACGCCGCGTTCGCGCTCGGCATGAACTACTCGCACGCGATGCGTCTCGTGATCCTGCCGCAGGCGTTCCGTGCGATGGTGCCGTTGCTGCTCACGCAGGCGATCGTGCTGTTCCAGGACACGTCGCTCGTCTATGTGATCAGCCTCGCGGACTTCTTCCGCACGGCAGCCAACATCGGCGATCGCGACGGCACGAGTGTCGAGATGATCCTGTTCGCGGGCGCGTGCTATTTCGTGATTTGCTCGCTTGCATCCGTGCTCGTCAAAGGTCTCCAGAAAAAGGTCACAAGATGATTTCCATCAAGAACGTTTCGAAGTGGTACGGCCCGTTTCAGGTTCTCACCGATTGCACGACCGAGGTGAAAAAGGGCGAGGTGGTGGTCGTCTGCGGGCCGTCGGGCTCGGGCAAGTCGACGCTGATCAAGACCGTGAACGGCCTCGAGCCGTTCCAGCAGGGCGAGATTCTCGTCAACGGCCAGTCGGTCGGCGACAGGAGGACGAACCTGTCGAAGCTGCGCTCGAAGGTCGGCATGGTGTTCCAGCACTTCGAGCTGTTCCCGCACCTGTCGAT
>GTpythonLung_DN4193_c0_g1_i2
ATCTATACGTCAAGATTGATAATAAACGCTTTAATCCAATGCGTCAAACACATTCGCCTTGTTTATTGCATCGCGTTTATCACACGATTGTACTAGCGTTGGTTTGCCTTCGGATTTGCTGATTAACTCCGACAAAATAGTTTTGTCACTTTTTAATAGTTTTTCGGCTTGTGCAGGGCTTATCAATTTTTGAGTGTAAAGGACTTCTTTATCAAGTTTAGATTCAAGCACCAAAGCGGCTTTGTTTTCATCTTGCCATGAGCGAGTAGAGCGACCTTCTACTAACTTATAACCGTCAAAACTTTGACCTCTGTTAAGCATATCAAAGATGTGAGATTCAACAGCGTCAAGCCATGATTTAATCAGCTTGGCATTGTCTAAAATAACTTTTAGCTCACGTTCAGTTAGCGTGTCGGGCTTTACGTTGTCCAGTTCGTCAAAGTCGTGCATGATGATTTTGTGGGTATGGTCAAGCAATGCTTTGCACGTTGCTTTCGCTTTGCACCATTGACAAGCCTTTTCGCTTGGTGTGCGTGGTGCATCATCTTGTAATGCTTGTTCGGCTTTTTGCTTCGCCCATTCTGCCCACTTTAATAACTCTGTGGCACTAATTGACCATGATGAATAATTCTTGATGCGTGGTTGGTAAATGTGAATGACTACATGGTCAAGGTCATAAATAAAACTATATTCAGACAACACGCCAAGCGCATAAAGCATACCTTGACTGTTATTTTCAGCGTCAACAGGTACACCTTTGCCGTACTTTAAGTCAATGACGTGTACGGTATTTGTTTTATTATCAATAACAATCGCGTCACTTGTCCCAAAACCGTTGGGAATCCATTCGCTAAAATCTACGCGCACCTCGTAAAAGTGAATACCTGAAAACGATTTTACATAGGCAACATAGGACGCAACATGGTCGGCCATTTCCTCATCAACTGGAACGCCTGCGATGTGCTGATTGATGTAATCATGCGGCGATAGTCCATCCGAAGATCGG
>GTpythonLung_DN4199_c0_g1_i1
ATTCGGCTTTCCGTTCATTCTCGCGGTGCGTGGCTACGACCGCCGCGGCATCATCGCGAACTTCGAGTCGCGCGTGCATCATTCGCGCGCCGAAGAAATGCGCGCAAGCCTCGACCAGATCTACCGGATCGCGCGCTTCAGGCTCGACGACCTGATCGACGCGTGACCGGGCAATGTCGCTGCCGGCGCACGGCAGCGACTTCACTACGGAGACAAGGACGACACGATGGCCATTCCGCTTCTCGACCCCCAGGCACCCGATTTCACGCGGCGCTACGTGAATCTCGCCGACCCGCGTCTCGGTGCGCAGGCGCTCGAGGCCAGCGACGATTTCTTCGCGCCGATGGCGCGCATGCTGAACCCGGAGCCGGCGGTGTTCATTCCGGGCAAGTACGACGACCACGGAAAGTGGATGGACGGCTGGGAAACTCGCCGCAAGCGCACGACGGGCTACGACTGGTGCATCGTCAGGCTCGGGCGTCCGGGCATGATCAAGGGCCTCGACATCGACACCAGCCATTTCACCGGCAATTTCCCGCCGGCCGCCTCGATCGACGCGGCGTACGTGCCGGATGGCGCGCCGGACCCTGCGACGCAGTGGGTCGAGATCGTGCCGTCGACGACGCTGCAGGGCAACAGCCATCACTATGTCGACGTCGCCGATCCGCGGCCCTATACGCATCTGCGCGTGAACCTGTATCCGGACGGCGGCCTGGCGCGGCTGCGCGTCTACGGCCAGCCGCAGCGCGACTGGCGCCACGCGCCGAAAGGCGAGCTGATCGACCTCGCGGCGATCGAGCATGGCGGTTATCTGGTGGCGGCGAACAACCAGCACTTCGGGGCGGCATCGCAGATGCTGATGCCCGGGCGCGGCGTCAACATGGGCGACGGCTGGGAAACCCGCCGCCGCCGCGAACCCGGCAACGACTGGGCGATCGTCGCGCTGGCGCGGCCGGGCGTCATTCGCCGCATCGAGGTCGACACCGCGCACTTCAAGGGCA
>GTpythonLung_DN3643_c0_g1_i1
TCGGCGAGCGCAAGGCTTGCGAAGCGTTCGTGGCTGCGTGCGACACGTTCACGTGGGTGGAGGACCTGAGAACGCCGGCGGAGCCGCCCAAGGTCACGCCGCAGGTCAAGGCCGACATTCAAGGGCTCTTCGCGAGCGCCGTGCGCGCCGCGTCGAAGGATGGCAACTGGGTGAACCTGTCTCACGTCGGCGCCGAACTCCGCAAGGCTCAACCGGGCTTCGATGCACGCATCTATGGTGCCTCCTCGTTAAGCGTCCTCGCGAGCAGCCAGAAGCACATCGAGTGCCGCCGCGTTCCGGATGCGCCGGGAAGCCAGAATACCCATCATGAAGTCCGGCTTCTTCCCGGAAAGAATCACACCATCGTGGAAATCGACGAACTGGCCGTCGCCTAGCCCTAGCGCAGTCGCGTTCAAGGAATCCGGATTGGATCGGAGACAAGCACGAAATCTTTCGTGAACTTCAGAGCAAACACGTGCGGTTGCATTCTTGTCCTTCTTTTAGACGTCGGCGACGATCCAACGCCCTTCTTCGTAGCGGAACCTTTGGTCTTTAATCGCCTGCGCCCAAGGAAGAAGGTCAATGCTCAAGTCCGGGCCCATGACCATCTGGCTACCTTGATTTTCGATCAACGCAAATGGGAGTTCGGGCAATCCGAAGCCCTTGGGACTCGGATCAGGCCAGCGACCGCCGTATCGCTCCTTGATGACTCGCGTCGCAACTGCCTTGGCCAGCGTGAAAAACCGTGGTCTATACAACAACCAGTAGCACTCCCAGCCGCCCTCATGGTAGCGACGTTGCCTGCGCAGATATTCGGCCAATGTCTGCTGCGAATGTTGAATCTCGATTGCAATCTGCCTATTTCCGACGCGAACATGCACGTCCGCTATCCATCGACCGACGGCGCCGCGCCCCGGCGACTCAACTGACGCCAATGAGGCCACAGACGCGAAGGCGTCGAAGACGCTGGCCTTCGTTTCTTCGTGCCACACCGACTCCGGTGCGTTCCCACATTCCCCGGACGCATGCGCGAAGAAACGGAGCCCACCCAGGCTCGTCTTGGGGACCATTGCTGCGTTACAACATGCAGCCTTAAATTGGCCCACGACGTGACGTTGCTTCATGGCTGACCAGTCACTTTCGCTTATTTCACTTGCATACACGACCTGCGTCGTTGCTGCGATGATTGCTTCGTCTGACACTGCACCCTCCAAATCGACCGGTAGTTCCCCGACTTCTTCCCGATCGCTATCTGATCCGGATTCTGAATTATGAGGCACTCGCCACTTGGGCGCTCCACCAGACAGCGAATCCCCCCTGATCGGAAGAGCCC
>GTpythonLung_DN4608_c0_g1_i1
TGTCAGAAAAGCTTTTTCATAAAGCAGTAGATGCCGACATGGCCAAAGAAGATTTAGAAATGCCGTAGCATCAAAACGCAGCTGTTGGTTTTCTTCTGGCTTGTAGAGATCCTTAATCAGGTCTGAAAACTCTTGACTGGATAGGACTCGAACAGTATTCATCAATCACCTTTCATAATGGCTTCTTTCACAGGGTGGCATTTCGCGAAGGTAACAAAAAACCCGTCCAAAAACTTCTCTTGAGCTAATTGAAGTGGGCGGGTTTTCCCTTTTCAGGGAACTTCTCTGCCAACCAACCGAAAATCAAGTAAGCAAAATCCTTACTCTCATCAAAAAAGATCGTCAAGCCTCTGTGTGCAGTCCGATTTGTCGGACGGTGTTAACGACTTGCGGCTCATGCTCTACGGTGATATTTGGAAACGTATCGAAAACAAAGCTCAAGAGGATTGAACGTGTCAAAAGACTACTTCGCGTACGATGCCATTAGTTACTCGGCCATGAAGAAGCTGCTTGAAAGTCCCGCCCATTATCAGGTCTGGAAGGAGAGCTTAAAAACTGAGCTGCCGAGTGATGCCCTGCGATTCGGCACTGCATTCGATCGGATGATTTTCGAACCTGGTTTTGAGCCTAAGGTTTGGACGCAGACGAAGACCCTCAACAGTCGTGCAGCCGACGAGTACAGATTTGAACACCCCGACGATGTTCTTGTGACTCTCGAAGAGATGGATGCTCTGCTCGGCATGAAGCGCTCTCTCTATAGCAGCATGGCAAAGCGCTTTATCGAAAACTCTGTGCATCAGAGGGAGATCTACGGCGTTGAGGATACCGATCACGGTCAAATCCCCGCCAAATGCATGATGGACGGTATCGGCGATAAGTTCATTTTCGATCTTAAAAGCACGGTAAAATCTGCAAAGGATTTTAAATGGACGGCAAAGCAGTTTCGCTACGATATGCAAGCGGCTTGGTATAGACACCGCGCACTCCTTGCCGACGATGTGATGAGAGACGTCTATTTTGTGGTCGTGGAAAAGCTTCCTCCGTATGGCGTGATGGTCTGGAAGGCAGATCAGG
>GTpythonLung_DN4260_c0_g1_i1
GTTCCGCGAGTGCGGACGTCACACCAGGGACACCTTTGACGGCCGTTTCAACCTGCGTCGCGATACGGTCGATCTGCGTCAGGTCCGGCCCGGAAATCTTGACGCCCACCGGCGTCTTGATGCCGGTCGACAACATGTCGAGGCGATTGCGGATCGGCGGCACCCATACGTTCGAAAGACCGGGCACCTTGACCGTCCGGTCCAGCTCATCGACCAGCTTTTCCGGCGTCATGCCCGGCCGCCACTGGCTGCGCGGCTTGAACTGGATGGTGGTCTCGAACATCTCGAGCGGTGCCGGGTCTGTGGCCGTATCCGCCCGGCCCGACTTGCCGAACACTGTCGCGACCTCGGGCACGGTCTTGATGAGCCGGTCGGTTTGCTGCAGCAGCTCGCTCGCTTTCTCGGCGGAAATGCCCGGAAGAGCGGTCGGCATATACAGCAAATCGCCCTCGTCGAGCGGCGGCATGAATTCGCCGCCAAGACGCGAAATCGGCAGAATCGTCAGCACCAGCGCGACAACTGCGAGACCAATCGCCGCCCACGGCCAGCGCAGCGTCGCCTCAAGCAATGGACGATACAGCCAGATCAGCACGCGATTGATGGGATTCGCGTTCTCATGCGGAATACGGCCGCGGATCAGGTAACCCATCAGGACAGGCACGAGCGTGACCGACAAACCTGCTGCCGCCGCGATCGTGTAGGTCTTCGTGAACGCCAGCGGAGAGAACAGCTTGCCCTCCTGGCCTTCCAGCGAGAACAGATC
>GTpythonLung_DN4399_c0_g1_i1
CGGCGTGGTACCGTCGCCAAGTGAGAAACACACCGACGACCCACTCGAATGGAAACACCAGAAGACGCAAAAGCCGCCGGCGAAAGGCTGAGAGAGATACTCCTCCACGTCGCTATGGCGTACGAGGATGCCGCCTCCATGCTTGATGCTGGATCCGCGCGGGAGAGGCTCGCCGCCCACGTCGAACAGACGATCGAATTCGTGCGCGAGAAGATCCTGCCAACGTATAGCGGGAAAAAACTGCTGTTGTACGACGAGGGACGGGCGGTTCGCAGCTTCGATTTCGAGTGGACGCGCCTATGGGAAAAGGCGATCACCCTTTATTTGAGAAGCGCCGGGAGACTTTCCGGGCCTGACGTCGAAACGTATCTCTCAGATCCGGCACATGCGAGCATCTTGAAGGAATTGCAGAACGACTTGCGAGCGCAAATCGAGACCTTCACAGTTCCGCTGCTGGAGGACTTCGAGACACCCGGCGACGACTTTCTCCTTTATACCTATACGCGGATGGTCGCTACCGACGAGAAGACCACGATTGACGATATCGCCGGTGCGGGATTGACGCCCCCTGAACGAATCGAAGCATTTTTCGGGATGTTCGGGCTTCTCATCGAGGCCACGCGCGCCAAACAGCAAGGCGCCATGGACCGCGCTTACTCATTCCTCCTTGATGCCAGTCACATGATTGGCATGCATGAGAGCGCGCGGTATGTAATGAAGTTCTCGCCGGAAGTAGCGAAAAAACGTCGGGCGCAGCTCAATTCCGAGAAAAGTCGGGAACAAGTCAAGAAGGCCAAGCTCCGCGTGTGCGAACTGTTCAATGAGCTTCGCCCGACCAACGCAGACGGCAAGCCTCAACGCTGGAAGAAGGCGAATGACGCGGCCCACGCGGTATGGGGCGCGCTTGAAAAAGAGGCCTACGCCGATGGCGGGCGAGCCCCGGACATCAGTGACCGCACCGTCCTGTCGCTGTGCCAGAAGCTGCACAAACGTGACAAGAACGGTGGGGTGTTTCATATCCGGGTCGAAGTAGTAGAGCGGTTGCCGGACGGTACGGAGGGCAAAGTGGTGAGCGATTAGTCGCTCTCGCCACCGCAAGGCACGTCCGAGATATCGAGGTACCAGTTGCCCACGGTGACGCCGCCGACCTGCCTGTCCGGCTCGTACTGCGCCGGGTTCAAGGTGGCATGGAAGCCGTGGCGCGTCATCGTGTTGAGGGCGCGGCGATCGGGTTCGCCGTCCGCCGTGCGAGCGTACTCGTAAACGACGGCCGCGGCGTGGCGAACCAGCTGCGCGTGCTCCGCGGACAGATACGGCAAGACGCTGTCGCCGTTGATCGGGTCGCCCTCATTGTCGGTGTAGGGGCGCGGGATATGGGCGAGCGGGGCGAGGGCGTCAATGACGTCTCGAATGGTAGGGCGGTCAAACATGACTGGCTCCCGT
>GTpythonLung_DN975_c0_g1_i1
CACGACGATCTTCCGATCTCCCCCGAGGTGATCCACATCATCCGCGAGTCGGACGAGCCGAAGGCCGCGCTGATGAGCGCATTCGGCCTCAGCGAGCGCCAGGCCGACGACATTCTCGAAATCCGTCTGCGCCAGCTGGCGCGGCTCGAGAAGATCAAGATCGAGAAGGAGCTCGAGGCGCTGCGCGACGAAAAGGCGAAGCTCGAGGAACTGCTCGCGAACGAAAGCGCGATGAAGCGGCTGATGATCAAGGAGATCGAGGCCGACGCGAAACAGTACGGCGACGATCGCCGGACGCTGATCCAGCAGGAAAAGCGCGCGACGTTCGAAGCGAAGGTGGTCGACGAGCCGGTGACGGTGGTCGTGTCGCAGAAGGGCTGGGTGCGCGCGCTGAAGGGCCACGGTCTTGACCCGGCCGGCTTCTCGTTCAAGGCCGGCGATGCGCTGTATGCGGCATTCCAGTGCCGCACGCCCGACAAGCTGATCGCGTGGGGCAGCAACGGACGCGTCTATTCGGTGGATGTGTCGGTGCTGCCGGGCGGCCGCGGCGACGGCGTGCCGGTCACGTCGCTGATCGAGCTGGAGTCCGGTTCGCACCTGATGCATTACTTCGCGGCGGCGGACGAACAACGCCTGCTGCTCGCGTCGAACAACGGTTACGGCTTCATCGCGAAGGTCGGCGACATGGTGAGCCGCGTGAAGGCCGGCAAGGCGTTCATGACGATCGATGCGGGCGCGGCGCCGCTTGCGCCGATGCCGGTGCTGCCGAATGCGACACAGGTGGCATGCCTGTCGAG
>GTpythonLung_DN2348_c0_g1_i1
CACGACGATCTTCCGATCTCCCCCTCGGTCAGCCCGTATGCGGCATGCCGCGCTCAAGGTCAAGGCGATCGGCGCGGCGAATTTCTGCGCCCAGCGCTTCGCGCACACAGACATCGAACTCGATGATTTCCATCAAGGATCGTCGACACGGTCGCGATGTAATCAGGTTATTCAATCCGGCGACTGCCTGCGAGACGAGCGATGAAACTGACTTTCCTGGGTGCCACCGAAACCGTGACGGGATCGAAATACCTGATCGAGCACGCCGATCGCCGCATCCTGATCGATTGCGGTCTTTTCCAGGGCACGAAAAACCTTCGCCTGCGCAACTGGAACCCGCTTCCCTTCGCGCCCGACACGCTGGATGCCGTGATCCTCACTCACGCCCATCTCGACCACAGCGGCTATTTGCCGGTGCTCGCGCGTGACGGTTATCGCGGGCCCGTGTATTGCACCCGCGCGACTGCGGCCTTATGCGAAATCATGCTCGCCGACAGTGCCAGATTGCAGGAGGAGGAAGCGGACTTCGCAAATCGCCACGGCTATTCCAGGCATCACCCGGCGTTACCGCTCTATACATCGGACGATGCCCAGCGTGCCCTGCGTCTGCTGAAGCCCTGCAATTTCGACGAATCCGTCGAACTGGGCGGCGGCCTGTCGTTCCGGCTGCAATCCGCAGGGCACATCCTGGGCGCCGCGAGCATCGTGCTGAGCTACGCACAGAAAATACTGGCTTTCTCGGGCGACCTGGGCCGGCGTGCCGATCCGATCATGCGGCCGCCGACGCCGCTTGCCCACGCCGATTATCTGGTTGTCGAGTCGACCTATGGCGACCGCCTGCATCCCGACGCCGATCCGGAGCGCGAGCTGGCCGCGATGTTCGTCAGGACGTTTTCGCGTGGCGGCGTGGTCGTGATTCCGAGTTTCACCGTCGGACGTGCGCAGGAGATCCTGCACTACATCGCCCGGCTGAAGGCGGCCTTATGTATTGACCCACTGATGCTG
>GTpythonLung_DN3993_c0_g1_i1
GGTCCGGAACAGCCCGATTGTATGCGCGTGCAGCGCCGTGTCTGCGAATTTTGCGCGTAAGTGTTTGTTGTGCCATTGGTTTCCGGCTATAATCGCATGTTTCTGTAGTTTCGAACCCGGTTTTCCCGAAGGATTTCATATGGTTATCATCCGTCTGGCTCGCGGCGGCTCGAAGAAGCGCCCGTTCTACAACATCGTCGCTACCGATTCGCGTAACCGTCGTGACGGCCGCTTCATCGAGCGCGTCGGTTTCTACAACCCGGTCGCGACGAAGGGCGAAGCGCTGCGCATCGCTCAGGATCGTCTGACGTACTGGCAAGGCGTTGGCGCGCAACTGTCGCCGACCGTCGAGCGTCTCGTGAAGCAAGCGCAGAAGGCGCAGCCGGCTGCCTAACATGGCACGGTGTGCCGGTCGTGCCGGCTGTGAGGTTCAATAATGGCAGGTCACGATTCCGGAAATGCAAAGCGCGGGCGTGCGTCGTTTGGCGCATTCGTCCGCAAGCCGGTTGATCGCGGCGTTGCCGCGAATGCCGGTTCGGCTGCCGGACAAGGTGGTCTTGAGGCGGTGCAGTCCTGGCCTGACGATGCCATCGAGGTCGGCGCGGTTGTCGACGCGTATGGTCTCAAGGGTTGGGTGAAGTTGGCCGCCCACGCCGATGCCGGCCGTGGCGGCGATGCGCTGCTCAAGGCGCGCCGCTGGTGGCTGCAGAAAGGCGCCGAGCGTCATGCCGCCCGCATCGCGCAGGCGAAGGCGCAT
>GTpythonLung_DN3617_c0_g1_i1
CACGACGATCTTCCGATCTCCCCCAGATCTCTACAGATTTCACCCGGCCTGGGGCGGTAAAGATGACGTCCGCGCGTCGCGCCAATCCGTTCGACCGACCGCTTCTTTCTTGCTGCGACGCAGCGCCGGGGCCGTTTTTGCGATGGTATGCTGACCGTCATCGAGTTGTTCGGCAGGTCGCATGCATGGCGAAACGCGCGTTCGCACCGTCAAACGAGATCTCTCTTCCTCCAGCCCGCATCGCGGCCCCGGCACGCGGGTTGTCCGCATGCGCCGGCCCGCGCGTTGCCGTCGATGCCCGCCTGCCTGTCGAATGCATGCCTCTTGCAGATCCCGCCCGTTCCCCTTATCCCAGACTCATCATTCCGGAGACAAGCTCATGCAGCGAAACACCACGGCCGAGACGACACGCGGTTGGCAGATCGCCCCGCCCGCGTACGTGAAGCACCGCGGCCTGATCGATTGGGTCACCCGCATTGCCGAACTGACCGAGCCCGATCGCATCGTGTGGTGCGACGGCTCGCAAGCGGAATACGATGCGTTGTGCGATGCCATGGTCAAGCAAGGGACACTCACGCGCCTCAATCCGTCCAAGCGTCCCGATTCGTATCTGGCGCAATCCGATCCGTCAGACGTCGCCCGTGTCGAAGACCGCACATTCATTTGCAGCGCCTCGCGTGACGACGCCGGCCCGACCAACAACTGGACCGCGCCCGATGAAATGCGCGCGACGCTCGATGGCCTGTTTCGCGGCGCGATGCGCGGTCGCACGCTGTATGTCGTGCCGTTCTCGATGGGGCCGCTCAGATCGG
>GTpythonLung_DN4255_c0_g3_i1
AAGGTAAAGATATAGGACTTGTGATTATAGATGGTGTAGCTGATTTATGTAGTGATGTAAATAACATTGAAGAAAGCAATGCAGTAGTTCAAAAGCTAATGAAATGGACAAAAGAATTAAATTGCCACATTATAACAGTTATACATAGTAACTTTGGTTCAGATAAACCTACGGGACATTTAGGATCATTTTTAGAAAAGAAAACAGAAACACAAATACAATTAGAGTTAAACACAGTTAACAAAGAATTAGTAACTGTAAGTTGTAAAAGAAGTAGAAACGCATCGTTTGAAACGTTTAGTTTTAAAGTTAATAATTTTGGATTACCACAAGTAGAAGGTGCTATGTATGATCCATTAAAAGGTGTATTCTAAATTGTTAATAACTTTTAAATATATTTACAAAATGAAAACCACCATAAAAAACCAAATAGAAGAATTAAAGAATACTGCATCAAGAACGGGACTGATATTCTGCGACAACAAAGTTATGTTTTCTTTTGTGCAAGATGTACTTTTAAAGTTAGAACAAATAGAAGATTTAATTGAATTAGAAAACGAATTACATTTTACAGATGTTGCTGATGCAGTCAAGAATATGTACAAGAAAGATGAGAATTTAACACACGTTTACGTTAATTTTCAAGTTAGACCTGTAGAAGTAGAAAAGAAGTTTGGTGTAATAGATGCAAAGTTATACCTATAAAAATATTAGTTTAAGATAATCAGGAAAGAGCAATTGATTATTAATTTAAACTATTTATAATGATTTTTACAAGTATTATTTTATTATTAGCTATTTTTTGGATAGCGTTATTGGCAATGCAACACTATGCAGGTCAATTAATTATTAGCCCAATTATGGAAATTATGTTTGGTGCTTTATACG
>GTpythonLung_DN4343_c0_g1_i1
TCGCGCGCAATCTGTGTCCCGACGACGTCGGCCGCGCGCCGACGCTCACGCGCAAGCTCAAGGAAGCGATCACCGCACTGAAGATCGAGGCGGTGTACAGCAAGGACCAGATCCTCGAAACGTACCTGAACACCGTGCCGTTCCTGTACAACGCGTACGGCGTCGAGATGGCCGCGCGCACGTACTTCGACAAATCGGCCGGCGCGCTCGACGTGCTGGAAAGCGCGACACTTGTCGGCATGCTGAAGGGCAACAGCTACTACAACCCGGTGCTGAACCCGGACCGCGCGCTGCAACGCCGGAACACCGTGCTCGCGCAGATGAACAAGTACGGAAAGCTCAAGCCCGCCGCCTACGCGTGGCTGATCCGGCAGCCGCTGAACGTCGATTTCGAGCCGCAGAAGGAACCGCCGGGGCCGGCACCGCATTTCGCGCAGCAAGTGCGCAAATGGCTGATCGCGTGGGCCGACCGCAACAACTACAACATCTATTCCGACGGACTCGTCGTGCGCACGACGATCGATTCCCGGTTGCAGGCGATGGCGACGCAGGCGATGGAATGGCAGACGAACCAGTTGCAATGGATCGCGAACGACGCCTGGAACGAACGCACCGGCTGCCGGCCCGGCAACGACCTGTTCAGGAGCTTCATCCGGCAGACGCCCGAATACCGCGCGGCGCGCGATGCCGGCCAGACGGATCAGGGCGCGCTCGGCAAGCTCGGCTCGGATCGCGCGTTCGTTCGCACGCTTTGCGCAAGCAAGACGCAGATTCAGGCCGGCTTCGTCGCGATCGATCCGCACAACGGTGACATCAAGGCCTGGGTCGGCAGCCGCGATTTCCACGACGAGCCGTTCGACCACGTGCAGCAGGCGCGGCGTCAGCCCGGCTCG
>GTpythonLung_DN3710_c0_g1_i1
CCGCCTCGAGCGAGCACGGCGCCGCGCGCGATGTCGATCACGCCTCGGCCCATGTTCCAAAGTGCCTTTGCGCCGCGCAGTGCCAGGACTGCGCCCGCCACGCCGACGACGGCAGCCGTCGCCTTCGGTGCACTCTCTGCAACAGACCGGATACCGCTGCCGAGCGCCTTGGCGCTTTCGCCGACGCGATCCGTAATCGGGCGCAGCGCGTCCCCGATGCTGCGCATCGCGTCGTCCCATTGCTGGCCGACCTCGCGCCAGATCTGCGTGGACGTCTCGCGACGGGCCTCCAGATCCCGCTGGATCTCGCCGCTCGCCTGCTGCGCGTTGCGTTTCAGATTCGTGTACAGCTCCGCGTTCTGCATGTATGCGGTCAGTGCGGCCTTGACCTGCATGTCGTTGAACAGGTCGCCGGTCTTCATCGTCTCGGCGAACGCGGCCATCTGCGCCTCGCGCCTGGCCGGATCCATTTCCGCATTGAACTGCTTCGCCGCTACCGAAAGCTGCTTCGCCTTCTCCGGATCGACATGCTCGATGTACGCGCGGGCGAGGACGAACGACGCCTCCAAAGTCGACCAGCCCTTGCCGATCGCCTCACGCATCTTGGACTGATAGTCGACGCCGGCCTTCGCGTAGTTGCGTTCCGTCTCTCCGGAACCGATCTTTGAAAACCAGTTCTTCAGGTTGTTCGCCGCTTCGTCGGAGCTGCCCGCTGTTTTCATCTGCACCTGGAGCATGGCCCCGAGCTGCG
>GTpythonLung_DN3447_c0_g1_i1
ACGATCTTCCGATCTCCCCCGGCTGCCGCGGTCAGCAGCGCGCCGAGTGCCGCGGCGCGATCGGTCATGTTGTCCGCGGCATCGTATTGGGCGCCTACGAACCGACGCCCGACGCGTCCGGCCGCCGCGCGCTGAAGAATCTCGCGCTCGCCTATCTCGCGGAACTTGAGGATCCGTCCGACGCGGTGCGTCTGGCCAGCGCCCAATACGATGCCGCGGACAACATGACCGATCGCGCCGCGGCACTCGGCGCGCTGCTGACCGCGGCAGCCGCGGGCGACGAAGAACCGGCCGAGCGCGCGCTCGCCGATTTCTACGCGCGCTTCGAGCAGGAAGCGCTCGTGATCGACAAGTGGTTCGCGATGCAGGCCGCGCAACGCGGCACACCCGCGCATCCGACGCTCGACAAGGTTCGCAAACTGCTCGCGCATCCGGCCTTCAACCTGAAGAATCCGAACCGCGCGCGCTCGCTGATCTTCAGTTTCTGCGCGGCGAACCCGGCGCAATTCCACGCGGCGGACGGCTCGGGCTACGCATTCTGGGCGGAGCAGGTGCTCGCGCTCGACGCGATCAATCCGCAGGTCGCCGCACGGCTCGCACGCTCGCTCGAACTGTGGCGGCGCTACACGCCCGCACTGCGCGACAAGATGCGTGAAGCGCTCGAAAAGGTCGCGGCCGGCGCGAAGTCGCGCGACGTGCGCGAGATCGTCGAAAAGGCCCTCGCGTAACGCGTCAGCGTTCGCACCATGCGCAAAAGCCGG
>GTpythonLung_DN3150_c0_g1_i1
ACACGACGATCTTCCGATCTCCCCAGTTCGCGTGAATCTTCGACGGTTGCGCCGGTGGCCCGTATCGTGATGGCATGCAGGGCAGCAAGGCCAACATATGCCTTACCTTCGCCTGACAGGTTTGCGGCTTTCGCTTTACAGGCGTTCGAATCCATGACTGCCCCGCGGAAAACTGAAACGCCAGTGCTGGGCGTTTTCGGTTTAAACGCGTTCTTCTTCAACTTCTTCTTTTTTGCGTCGTAGTGATAGGGTGTGCAGACACCACGTACAATGGTTTCCCCGTCTTCGATCGCTCGCTCGATTTCCTCGGACATTCAAACGCTCAGTATTCGGACGTGTTGTTAAGCGAATAGGCCTTTGCCGCAAGAAGATGAAGTAAGCCGAATATCGGCACGAACGACTGGAGGTCGCCCGTATGGTAGATCGTTTGCGTGCCAGGCTGCTTCAGATAAAAGCTGCACTTGCGCTTGCCCAGTTCAAGTGACGCACGCGCCTCGCCTCGCTCCCACTCAAAGGTGATCGTCCCTGCAGCGTTGGGCGTGAGTTCTGGCGATTCGATGTTTGAAGGCAAGCCGACAAGGAAACTCTCGGCGGCTGCACCAGCCTCTTTGCTGATCGGATAGCTGTCGTAGCCGTCCCAATTTTCTTCGAGCGCGAGGAATTCCTTCACTGTCTCCCGCTCCTCGTGCCGACCAGCTTCGTATGCGAGCACTGCGGCCGGCCGATCGAAGTGCGACAGGCGATATGCCGGGGCGAATGCCCATGTGT
>GTpythonLung_DN4232_c0_g1_i2
ACGATCTTCCGATCTCCCCCACGCTCAAAACCTGAGCGTCCGTTCTCTGCTTCATGCTGCAGCTCCTATTTCGTAGAACGCGGCGATTCTTTCGTCGACCAGCGCAAGATCATTCTCAATATGGGTCTCGGCAAACATTCCGATGGGACTCTTGCAGCAATCCTGCCCATTCGTTTGCGTACTGAACTGATAATTGCCGTTCACGACTTCCGTGCGCAATACGATTGTGAAGAACCCTTCCGGGACAAGCGTTTGGTCGACCATCTTTCCAACCGTCTTCATGCGGACGTTGCCGAAGTCATCGGTTTGCGTATGCGCAAGGATGTACACCCGACGATGCGGCGCAAGGTCGCCAGCCGCATTGAAAATGTTCCAGGTGTTTTTGGCGAGGTCCGTGAACTTGTCGTATCCCTTCTCGCTACTGCGGTTCATCAACTCCGAGACCATGACTGACTGATAATCGTCGATCACCACAACCTCATGAGGCGAGCCGCGCATGATTTTTTCGATAATCGCCGGATCACTAGTCTGGATAACGTTGCCTTCCGATTTGAGCGTAGCCCGAGTCTTCCACCCGGTAGCCCGAAAAGGAAGCGGTTTCTTGATGCACTGAATCAGGATCGTCTTTGCCGGGTCCAAATTCCGAAGGCTCGTAGACTTTCCCGTTCCCGAATTGCCTAAAACAAGGGTCGCGATGCTCATTTCCTGATTTCCTTTTCGATTGTTCGAAAGATCGCAGCGCATCGGCTGCTTCCTGCTCCTGCCGCTCTTGCTCGGCTTGGGCTTGCCAGTAATCCGGCCCGTCGTCGTCAGTCATCGTCATCACCTCTCGGCAAACAAAGCCAGTAGTCGTGTTCCTCGTTGATCCGCTTATACGGCTGCGCCGGATCAATCTCCCATCGACTTTGAATGCCAATCAGCGGCCAATCGCATCCCTTGATGCCCCAGACCGTCACCATGCGACCGTACTCGCCGGGGCCACCGTTAAACGTGCCGTCCGGATCGCTGAAGGTTTCGAATGCTGAAAGCTGGGCGCGATGGCGGGCGAAAATGACGTGATAGACCTCAGCGCTTGTCGTGAGGTGCACGTAATCGCTCACGTCGCCACCTCGCTCGGCTTATTCTCGATGGCGAGGAGCGATTGAATCCGCCCATTGATCTCCGTGATGCGCGCCTGAAACTTTGCTGTCACTTCCGCTTTTTCTCGCTCGAGATTCGCGACGATCCCGGAGCGCGGATCGAACCCATCAGGCACTTCGACCTCGAATGAGTGATCGCACACCTTGACGTACTCAGGAAAAGACTTCGACATGTCGCATTCCCAGAACGAGTATTCGACAGATCGGAAGAGACAC
>GTpythonLung_DN4255_c0_g1_i5
ACGATCTTCCGATCTCCCCCAAAGAATTAGTTACTGTAAGTTGTAAAAGAAGTAGAAACGCATCATTTGAAACGTTTAGCTTTAAAGTAAACAACTTCGGATTACCACAAGTAGAAGGAGCTTTTTACAATCCTTTAGCAGGAGTTTTTTAACAATATTGTTAACAACTATTTTATATATTTGAATATGATACAGATTAAAAATAATATTGAAGAATTAAAATCTTCTACAATTAAAACATCATTATTGTTTTGTGATAATGCAGCTATTTATTCTTTGATGCAGCAGTTTACATTAAAACTTGAGCAAATTGAAAAGCTAATAGAATTAGATAATGAAGAAAACTTTACTGAAGTTGCTAATGCAGTAAAAGAAATGTATAATATAGATACAAACCTTACACATATCTATGTTAGATTTCAAGTAAGAAAACAAGATAATGAAAAAAAAGTAGGCGTAATAGATGCTAAATTGTATTTATGAAAATATGTAGTAGTTGTAAGTTAGAAAAAGATAAATCTCAATTTTGTAATAACAAAAGCACAAAAGATAAATTGAAGCATCAATGTAAATCTTGTGAAAAAGATTATAGAGATAAAAATAAACTTAAAAGAAAACAATATTATCAATCTAATAAACATATAATATCCGAAAAACAAAAACAATATAGATTAGATAATTATGACAAAATAATAAATAGAGAGCGTAATTACGATAAAAATAATAGGCATATTAGAGATACCTATAAAAAAATAGAAGAAGTTATGATTATTTATATAAATTAACTTGTAATATAAGGAACTTAATAGGTGTTTCTTTTAGAAATAATGGTTTTACTAAAAAATCTAAAACATATGAGATATTAGGTTGTACATTTGAAGAATTTAAAGAGCATTTAGAAAAGCAGTTTAAAGATGGTATGAGTTGGGAAAATCAAGGCAAATGGCATCTTGACCATATACATCCTGTATCACTCGCAAAATCAGAAGAAGAAATTATTAAGCTAAATCATTATACCAATTTTCAGCCTTTGTGGGCAGAAGAAAATATCAGAAAAGGAAATAGATTAGATTATTAATTTTAATACTTAAATATGATTTACACAACAATTATTATTTTATTAGCTATTTTTTGGATAGCATTATTGGCAATGCAACACTATGCAGGTCAATTGATTATTAGTCCTATTATGGGAATTATGTTTGGTGCTTTATACGATAGAGAAACAGACGATCAAGTGTACCATACATTTCAGCTTGTGATAGGTGTAGTGGCTTTAACTTTTACTTGGGAAACAAATGAGTAACCAATGGCTTGGCAAAGTAGCCGAACATCACAACGAATGGGTTAAAGTTGTTCAATCATTTGGTGAATTTGACTATGCTGAAGATATAGTTCAAGAAAGTTATATAGCGTTATGGAAATATGCAGATGCTGAAAAGCTATTAGATGTAAATGGTGATGTTAGAAAAGGCTATATGTATTTCACATTACGTTCTTTATTTTATCAATACTATAACAAAAAGAAAAAGGTAAACAAAGTAGACGTTGATGGGTGTTGGGAATTATTCGATGATTCAAATATAGAAGAACACAACGCATATAATGAAATCTGTTTGCTAATTGATGAAGAAATAAAAGATTGGAATTGGTACGATAGAAAGCTATTTAAACTATATAGAGATACTGATTTAAGTATGCGTGATATTTCAAAAGAAACAGGTATTAGTTTGATTTCTATATTTCATTCTTTAAAGAATCACAAAGCAGTTTTAAAAGCAAAGTTTCAGAAACAATATACTGACTACATAGAGAACGACTATAATAACATATATTAACTTAAACCAATAACAATGGCACGACAAAAAAAACAATCAAAAGGACTTGGTGATACTATAGAGAAAATTACCGAAGCAACAGGAATTAAAGCAGTAGTAGAAGTATTTGCAAAAGCAACAGGAATAGATTGCAAGTGCGAGGAACGTAAAACTAAACTAAACAACTTAATTCCATACAGAAAAAAAGTTAATTGTTTAAACGAATCAGACTACAATCAGCTAACTGAATTTCTTAAACCAAACAAAGGAAGTTTAACACCTAACGAGCAATGGACTATTGCAGCTATTTACGAAAGGGTATTTGAGATTAAAATTCAACATTCAAGTTGTGCATCTTGTTGGAGAGAAACACTATCTGAATTAAGAAAAGTTTATAACGAATATAAAGTAAATGAAGTTTAATAACGATTTTAGATACGACTTAAAATTCGGTCAAGTAGGTGAGGAATTATTAGGTTCTATTTTTACTGATAAAATGATAGAAGTAAAAAGATATAATTGGATTGCAAGAAGTGGAAACATAGCAATTGAATTTGAGAGTAGGGGTAAACCGTCAGGTATAAATAAAAGCTTGGCGGAATATTGGGTGTTTATTTTTAGTGGTAAATTTGAAGATGACATTCTTTTAATTATAGAAACTAAAAGATTAAAAACAATATTTCAAAAGTATTACGATAAAGGAAGTATAAAAAGTATGGGAGATAATAATACATCAAAAGCAGTATTAATCCCTGTTAAAGAAATAACCGATTATAAAAACTATTAAGATGAAAGAAAACCCAATACAATTAGAATTCTTAAAGAGTGTATTACTATCTCAACTACTATTAGAATGCAATGAGAATTTACGCTTTACAAAGCAATATAACGGTGCTTTAAAGCATTTACTTAATAAAGTGAATAGTCACTTGGAAACAACTGTTTATGATGAATACAGAAAGATTTATAATACAGATGCAGAAATGACTACAAACATTTTAAGAAGCATTGAAGATTTAACTACAAAGCTAACTACTTCAAACTTAGATGAACTTGTAATGATTAATGCAGTCATTGAAAAGTATAACGAAAACAAGGAATGGTTCACTCAATACGGTAACGCTGAATTTTTAAGAATAGATGGCTAAACGTAAAATAGAATTATATTATCCTACATTAAGTGAAATAAAAGCAATGACTTATTGCGTAGGTAATAATGTAGCTTATGCGATAGAAGCTAATAAAAATAAAAGATTTCATATAGTTAAATACATACCAAGTAAATACAAGAATATAATCTACTTAAAAGAAAATAATAAGAAGGTAGAGTTTAACGAATATGAAGCAACTAAAAAGATAATGGAATTATATATTAATCAAAGTAAATTATTATGAGAACAAAATCAGAACTTAAATTAACTAAACCTTTTGATGAATTAAATAAAAAAAACTTAACACCAAAAGAACAAGCAGAGAAGTTTTTATATGATTCATATAAAGAATTAGGAAATATAGAAAATTTAAACACTATGAATAAAGCTAAACAACTTGCATTAATAGCTGCTGATGGCGTTTTAAAAGTTGCATTAAATATCGCAACAGATGAAAGTATAAAGTATTGGGAAGAAGTTAAACAAGAAATAGAAAAAATATGAAAGTAAAAGACACAATGACAGAATTGATTGATAAGCAAGTTAAAGATAGTGTAGTACAATCAGTGATTAATAAGTTTAAACAACGTAGTGAAGTAGGAATAAATAAATACAATACTACATTAGATAGAGAAGATTTAACAAAGCAAGATTGGATTCAACACGCACAAGAAGAAGCTATGGATTTAATTTTGTATTTAGAGAAACTAAAAAGATTATAGCTATGAAACAATCAGCACTACAAAGAATACAACGCATTATGAAGTTCAACTATAATAGAGGGTTGAATAGCGAAAGAGTTAATGCAGTATATAGAAAGATAATCAAACAAAAATTAGAGGGTAGCAATTATCTACTCTTTTTTTTATGTTAAAAATTTGTTAATACTTGCAAGATATTAATAACTTGTTTATATTTGCTTCAACATTAAAACCAAACACTATGACAAAGCAAGAAATCAAAACAGAATTAGAAAACGTGATCTATGTTTTAGAAACATTAGAAAACGATTACGCAGCACTTAAACTAAAAGCAGTACTATCAGCTTTAGAGCAAGATTGGAATGAATCAGCTTACTTTACACAAGAAATAGATACTATCTTAAACTATGAAGAAACAATGAACAATTTGTGTTGCTGTTTTATTAACTGCATTTAGTTATTGGTACAGTGAAATATTTAAAAACAAATAAGATATGAAAACAGGTAAATTAGGTCAATACTTATTATGGAGAAACAAACCTGCTAAAATAATTGGCGAATCAAATTCTCATCAGGTTATTATTGAAATGTTAGATAATAAATGTTGTCCTCATTGCAATGGTGATTTAGGAAAGGAACAAATACACGTAATATTATCTTCACCTATGTATCAAGAAGGTGCTGAAAGATTAGAGACAATTTAAAAATTAGATAAAATGAAAAACAAACAAACAGCAGTAGAATGGTTATTAGAGCAAATTGATGATATATATATTCATCAAGTATATAACAAGGAGTTTAACCAAGCAAAAGAATTAGAAAAGCGACATATGAAAGAAATGTACTTGAAAGGTATTGAAAATTATCATTTAACTATTAAAAACAAATAAGATATGGAAAAATATTTAATGAAAATACAAATTTTACATAATTACGAACTTATTTTAATTTGTATTACTTGTACGTTAATAGGTATGTTTTTTGGAAAACCTTTAAACAAATAAGATATGACAGCAGTAGAATGGTTAATAGAAGAATTAACTAAAAACGGTCACAATTTTAAATTGTATAAAAAAGAAATTAACCAAGCTAAAGAATTAGAAAAGCAACAGATTCTTGAAGCTTATATAGAAGGTGCAGGAGGTTCTGTATATGCTTACAGTGAATTTTCTGAACAATACTATAACGAAACATTTAACAAATGAATGAAGATGCAACAATAAAGATATTTAGCAAGATACAAGCACTCGAACGTGACTTGCAATATATATATCAAGAATACTTCAATGAACAAATAAACGATAGCCAATTTATGGCAATGATAGATTCAACTGAAAGAGATATACAAACACATTATTACATTTACGACTTAATTATACAAGATGCAAGAAAAAATTAAAAAACAAGAAACACTTGAAGAAGCAGCATTAAAATTATATCCTATTGATTTTATAGTAGACCACGATATAAATAAAGAAGACCGAGACATTTGGTTAAAAGGCGCTAAATGGCAAAAAGAACAAGACAAGAACAAGTATAGTGAAGAAGAAGTAGAGGCAATAAGTAAAGATGCTTATACTATAGGTAGAAATAATATTCTTATAGGGGTATTTAACAAATGGGTTGAACAATTTAAAAACAAATAACTCCAATTGCAAGGACAAGTGCTACAAATATTATGGGAAATTTAACATTAGGAACATCTCAAACTTACACTAACGACCCTATCAATAATTTAAAAACTACTACTAATGCATTTAACATAGCGAATACAGGTGCAACAACTGCTGAGTTTATGTGGAGCGCACCAACAAGATTGCAAGTAAATGAACGAATAGATAGTATCGAGATGATTTATGAAGAAACATCACTTGAAACTTTTACTATCCATCCTTCTCCACACCAAAAGAGATACTTTAAAATTGTATTTAGTTGTGTAGATGGTAAATGGAATAAGTCTGAAAGGATTTATGGTAAAAAAATTGAACATCAAGAATATTTTGAATTTTAAAAACAAATAAAATATGAAACTATTTAAAAAAAATAATTGGTCAAAGTGGGAACACATAATGTTCATAGAAGATTTTAGAGGTGGAATTCCAACATTTGAATTATTAAAAAGAAAAGATTTAGACACAGGACTAACAGAATATAAACAAGTGAAAGTTTCAACCTGTGTTCACAATTTAGAGTCAAAACTCACAGAACAACTTAAAAATAAATAAGATATGAATGCAAAAGAAAAAGCAAAAGAGTTAGTTGATAAAATGTTAAATGAACAATCAAACACTGAAGAAATATATGATGCAAAACAATGTGCTTTAATAGCAGTTGATGAGATAATATTACAATGGGAATACATAGATACTTATTTATCTGATTTGGGTGGAGAATTAAATCCTAATCTAAAATATTGGTATGAGGTTAAACAAGAAATAGAAAAGTTATGACAGCAATAGAATGGATATTAGATAAAATTAATGACGAGTATTTGTATAAATATTACATTAAAGAAATTGACCAAGCCAAAGAATTACAAAAACAACAGATTATTGAATTTACTAATGACTTTATTGACAAACATACCTTTGGAGATTATGACGGTATAGTTCAAAAAAATAAATCTATAGAAGAATATTATAATGAAATGTTTAATTGAAAAAATATGGTAGTATTATTTGATGCAGATAGTTTGATATTTTCAAGCTGCTACAAGAAAAGAGAGAGTATAGATGATGATGGATTTCATCATAACATAGAAGATTCAATAGCTAAATTTGATGAAGTATTTATGTCTATAATAAACCATTTAGAAGATTTTTATGAGATAAATGAAGTCAAAACGTTTTCAGGGAGCAAAGGAAACTTTAGAAAATATATCACAAAGAAATACAAAGCCAATAGAGACTATAATAATCTACCACCTCTATTAGATGATATGCATTCTTTTGTAAAAGAACAATACAATTCTATTTTTGGTTACGGATGCGAAACAGATGATGTAGTAGCAAAGTATTGGTATGAGTTATCAAATGAAATAGGAAGGGACAACGTTATAATAGTTTCAATAGATAAAGACTATAAACAATTCCCTTGTTTGATGTATAACTATCACGCAAAGCACAAAGAAATATATGACATATCAGAAGAAGAAGCAATGTATAACTTCTATGAACAAATGATAATAGGCGATACTGCCGACAATGTTAACTATTGCAAAGGATATGGTAAAAAATATGCTGAAAAGTATTTATCAGAATGTAAATCAAAGTATCAATATACAAAAAAGATATATGAATTATTTAAACAAATACACAAAGGAAAAGCAAGACAAAGATATGTAGAGTGTTGGAACTTATTAAAACTAAAAACAGAATAAAATGGAAACTAAAATAAAAGAATTGATCTTAAAAGAATTAAGAGTAGATATATCTGAACAAAGCAGGAAACGAGAAATAATAGAAGCAAGAGCATTATACTTCTACTTAGTCAGAAAGATATACACTAAAAGAAGTTTACAATCAATAGCAGCAGACTTCGATATGAACCACGCTACAGTTGTTCACGCATTAAAGAACTTCCCTGTATATGAAAACTATAATGCAAAGATATTAGATTGCAAGAACTTAATATTAAAACTATTAGGTGGTGAAGTAGAACAAGAACTATCACAAGAAGATATATTTAAACAGAAGTTGCACGACTTGGAAAAGCAACTCAATGCACCAAGATACGAATACAAGATAATAGAAAACCTTAACAATCTATTAGAAGCTACTAAAGGAACAGAACAACACGAGTTAATCACTTTACGATTAGAAGCATTCTATACAATGAATAAAAACATTAGATTATGAAATTAAAAGACAAATTTTCAATATTACTTCCGTTTTATAATGTTAACGATAACA
>GTpythonLung_DN4145_c0_g2_i1
CGTCTTTCTTGCTCTCGACCTTCACCTTCCCGTTGTTGTCGTAATCGCGCTTTGGAGTCGACAGTTCGTCGATCAGCCGCTCGAGATATGGCGTGTCGCCAGAAAGGCTGATCAATTCATCCTCGGCGAATTTCTCGCCCCTGCGGACGGCGTTGTACGTATTGCGAAAGCGGTCTCCGACCATCCACCACGCCTGGGCCTTCAAGTTCAGGAACATATCCCTGTTCTTCGTGCCAGTCTTGTAATCAGACTCGGGCCGGAATACGCCCGCGCCCGCATTGAACTTCCGATGGTCGATGCGGGGGACGTTCTGTCCGTTTAGTTCGTTGAACTTCGCGCCACACCCGGCGCCCACTCCGATCGAGTCGTAAGTGACGGAGGCTTGCCGTTCTCGCGCAGCATTCCAGACACGAGTGCAGGACTTCAAAAGCTCATCCTCGCCAGCCTTCCACTCGTCGGCCCAAGACACGACAGAGCCATGCGCGAACACGTTGGCGCACTTGTCGGCACCAGAGTCCGCGACGTCGAACCCGATCCGCTTTGCACCGGACGGGCCGAAGCCAAGCGCCTTGTGCGCATCCACGGCGGCCATGATCCACGACCGCTTGATGATTGCGTCGTCGTCGTCGTCTTTCGGCTGACCGAGGTAGATGTGCGCGAACTCGTCTTCGTCCTCAGCCTTTGCAGCCTCGATGACGCCCCGCATCGTCTGCGAGAGGAATGGGTTTTCGTTGTAATTGATCAGCCGCTTAACCGTGCGAGGCGGCGGATTCAGCACGAACCGCTTATAGACAAAATCCGTTGCGAGGCGCGGGTTAAAGATCAGCCAGTGCTGCGACCCCTGCTTGCGAATGGTCGGCTCAAGAACCTTCCATTGCGCCTCGGTCAACAGGTGCGCCTCTTCCGACCAGTGGATATCGATCGATTC
>GTpythonLung_DN2313_c0_g1_i1
AGATCGAGCTCAACATCGGCAAGGATCTGCAGTACATCCGGATCAACGGTACGCTGGTCGGCGGCCTGATCGGCCTCGGCCTGTATCTGGTGTCGTGGCTCGGGCACTGGATCGGCGCGCAGTGGATGTGAGCGCGACGCTGCACGATATGCGTCGCGATTGCGCGCTCGACCGCACGCCGGGCGTCATGATGTAATCGCGCGGACGTCTGCGCGGCCGCCCGGCCGTACCGAATTCTTTCTCATCGAGGTCGATTCATGTCTCCGGTATCGGCATTCAAGCTGGTCCTGTTGTCATTCCTTGCGATCGTGGCGCTCGAGTGCATCGCGAAACGGCTGCGGCTGCCGCCTGCCGCCGCGCTGCTGGTCGGCGGTGTGGGCATCGCGTTCATCCCGGGCTTGCCGCCCGTCAATCTCGATCCCGATCTCGTGCTGATCGTGTTCCTGCCGCCGCTCCTGATGGACGGCGCGTATTTCTCCGTCTGGGAGGAGTTCAAGCGGAACCTGGGCGGGATTCTGCTGCTGGCGATCGGTGCGGTCGTATTCACGACGTTCGCGGTCGGTGTGGCCGTGCATTGGGCCGTCCCGTCGCTCCCGTGGGCCGCGTGCTTCGTGCTGGGCGCGATCGTCTCGCCGCCGGATGCGGTCGCGGCCAAGGCCGTGCTCGAACGCGTGGCGTTGCCGCGCCGCCTGATGGTGTTGCTCGAAGGCGAAAGCCTGCTGAACGACGCGGCCGGCCTCGTGCTGTTCCGCTTTGCAATCGCCGCCGCGCTGACCGGTGCGTTCAGCTTCCAGCAGGCGCTCGTCCGCTTCGCCGAACTCGGGCTGGGCGGTGTGGCGGTCGGCTTTGCGATCGGCTGGCTCGTCGTGCGTTTCCTGAAGATGCT
>GTpythonLung_DN3426_c0_g1_i1
CTCCCCCGGATCGATCTGACGGGTGGACGTCTTCATCACGCGTCGCGTGCTCGTCACCTTGTCCGCGTGCAATTCCATGTCGCCGCCGGACTGGATCAATGCCGACACGTTGTTGACGAGTCCCGCGTTCGTGTAATTGCCGATCGCATCCTTGCCGCCGGCCAGCACGACCTTGCCCATCCCGAAGATGGCCGTCGTCGCCATCGAGTCGGTGGCCGTCGTGTCGTCGCGGTTCTCGATGTCGCGCGCGAGGATTTCGAGCGTGCCGTTGCTGTCCGACGCTCCGATCAACGCGGTCGGCCCGAGGTTCGAGATCGTGTTTGTCGCGTTTAACGAGGCGCTGGCGCCCACGAGCGCGCCGGTATTGACCAGGTTGGTCGATTGCGTGTGCAGCAGGCCGCCGGCCGTCAAGGCGCCCACGTTGACGATGTTGCCCGCATTGACGCTCAGGTTGCTGACCGATTGCAGGTTCGCATTGTTCGTGAAGGTTCCGGGCGACGTGAAGGCGAGATCGCGACCGACGTTGAACTGCGTGTCGGATGCCGCCGTATAGTCGCCCTGCAGGTTCACGTTCGCGTCGTGCGTTGCACTGTATATGCCGCCGCCCAGCAGCGTGGCCGCCGCGACCGACAGATCGTGCGTCGAGCTGATCTGGCCGTTGGGGTTCGTGATCGCGCCGGTCGTCGTGACGTTTACGTCGCCGTTCGAATTCGTGACGTTGCCAATCGTGCCGCCGCTGTTGTCTAGCGTGTTCGCGTTGACGTGCAAAGATCCGCCGCTGAGCTGACCGCCTTGCGTGTTGCTGATCGACGCTGAGCTGACCAT
>GTpythonLung_DN3058_c0_g1_i1
CCGCTCGGCTCGCAGAAGGACGCCGCCGTCGCGCAGGTGATCACCGAGCAGGCGCCGCACGTGCGCAACCTGTGCGGACAGACGTCGCTGTCCGAAGCCTGCGCGCTGATCGCGCGCGCGAATGCGGTCGTCACCAACGATTCCGGGCTGATGCACGTTGCCGCGGCGCTGCGGCGCCCGCTCGTCGCGTTGTACGGGTCGACGGATCCGCGTCATACCCCTCCGCTGTCCGAGCTGGCGAAGGTACAATGGTTGCATCTCGAATGTAGTCCCTGCTTCGAGCGCGAGTGCCCGCTCGGTCACCTGAAGTGTCTGCGCGAACTCGGCCCGGAGCAGGTATTCGGCGATTTGCGCGGCATGCTCGTCGGGCAACGCTGACCGTCTCCGGCAGCGTCGCACGACGCGGTGCCGGGCAATCCGATTCACCGGTGTGCGGCGGCCTCGTGGCCGCCGTGCTGAATACGGCGCGCGATGCGCGCGAGAGATAAACCCGATGCCACGTTTTGCCCGCCTCTTCGAAGCCGCCGCCGATACGCTCAACGCCTACTATCAGGCCATCGCCGATGCCAATGTCGATGCGCTGATGGCGTTGTGGATCGACGAGGATTTCGCCAGCTGCATCTGGGCAGACGGCTCGCATCTGCATGGCCTCGAGCAGATCCGTAGCGGCCTTGGCGCACGGCTGTCCACGCAGCCCGCGACGATCGAGCCGCTCGACATCCGCGTATACGACAGCCTCGGCACCGTCGTCTACACGATCGCCGAAGCGCATCAGCAGGCCGACCTCAC
>GTpythonLung_DN3462_c0_g1_i1
CTGGCCGATGTCGATATACTCGCCCGGATTCTCGCGGTCCGGCATCAGCAGCTTGCGCGCATGGATCAGGCCGCCGTCCTTGCCCGTCAGGCCGACCGCGTGGCCGCCGAAGTGGTTGATCAGCATCACGATGTCCTGCTGGACCTCGCCGCCCAGCACCCACTCGACGACTTCCATCGTTTCTTCGTCGGTGACGCGCATGCCCTGGATGAAGGTGCCCTGCTTGCCGATCTTCTTCAGCGCCTGGTCGATCTGCGGGCCGCCGCCGTGGACGATCACCGGGTTGATGCCGACCAGTTTCAGCAGGATCACGTCGCGGGCGAAGCCTTGCTTGAGCCGCTCTTCCGTCATCGCGTTGCCGCCGTATTTGATGACCACGGTCTTGCCGTGGTAACGGCGGATGTACGGCAGCGCCTCCGCGAGGATTTCGGCTTTCAGCGTGGGGGCGATCTGCGAGAGGTCGATAGGCTCGGACATGACGGCGGCTCTGGCTGGGAACGGTTGAAACACGGCGAATTGTACAGGAGTGGCGCAGCGCAGCATCGGGATTTTGGGACGGCCGGCAGGCACGCCCGGCGAGCACCTGCCGGCGATTGACGATGATTGCCGCCCGCGCCCGGCGCAGTCAGGCGGGCCTGCCCTGCAGGATCCGGCCGTCGCGCTATCCTTGAACCGTTGGGCGCCGCAGCGCCCGCCGTCCCCTGTTTCTCCATGACCGAATCCACCGACGACCGCCGGCCCGATCCGGGCCGCGCCCGTTGCCCGCGCTGTGGCCGCAGTTTCGACTGCGGCGCGCATACGCGCCCGTTCGACTGCTGGTGCGCGTCGATGCCGGCGCTGCCGCCCGGCGCGCAGCCGGCGCGCGGCGCGCGTTGCCTGTGCCCGGAATGTCTCGCGGACGATATTGTCCGGCACGTCGCGGCAGACCGTGAAAAAGACGGTCAATCGGGGGCGCATGGCTAGGCACTTCGGCTTGGCGCCCCGGTTAAACAGGTAAACTGCGCGCATGCAACGAATTACCACTACGGGCCGCGTCAATCTGGGCCACCTTTTCTGGCTGCGCAATCTGGCGATCATCGGCCAGCTCGTGACGATCGGCGTCGTCGAGACCTATTTCGGCGTGCATCTGCCGTTGCCGGCGATGCTGATGATCATCGCGCTCGAGATCGTGTTCAACGGGCTGACATGGGTGCGCGTGCTGCGCGCGCGGCCGGAGAGAT
>GTpythonLung_DN4267_c0_g1_i1
TTTTTTAGTTTTTTTAATTAAAGTTATAGTATATTTGTCTTATCAAAACGCAATAAATATTAATTAAAAAAACTAAAAAATGATAGTCATTAAGTCTATTGAAGTTGAAAAACTTCAACTTCTCAAGCGAGTAATCCGCTTTGAGAAAATGTTTGAGATGTCATATATTGACAGTCCTTATAATAATGAAATATTACTTCATAGTGACTTCATGTCGCGAAAAGATGAATTTTATACTCTAAGTGTAGTAGTAGATTTTCTAAGAGATAACATTAAACTCGAGTGTGAAGTCTATATACAATATACACATTAAAAAAAACTAAATATGAATGGGGTAGTCCGCTACCCCACATACTAGACTCATAACTTTTTTAAACTCTAAACTTCATTAACATGAAAACTCAAAACGTAGCAGCTACTGCTAAAACAACCGCTATTGCTAAAACAGCAAAATCTGTAACTCCTAAAGTGGAAGCTCCTGTCATCGCGCCAGTAGTAGCCGAGAAGCCGGCGAAGGCTGAGAAAGTAGTCCGAGTTCCGATAGTCGTGACTCTCGAGCAAGCCTTAAAAACCATCGAGGAAGCGAAGCCGACCGTAGGCTCGATCTGCAACTTCCAGATGATGGGAGAAATAATCTGGAGGACTGGTGAAGTCACTACTATTACTCACGACAAGCGCAATAACCGCGTATTTTACCGCATTTTCGACGCAGACGGAAAAATGTACCACAAGACTGTAGGTAGCGTAGGCTTCAATATCGATGAGGAGGCTTCAATGAAACTCTCAATAGCCAGGGCGGAAGCCAAGGCAGCTAAAGAGGAAGCCAAAGCCGCGCTAGCGCTTCAAATTTCCAATGCCAAGGAAGCTGCTAAGGTAGCTAAAGAGGAACTAGCCGCAGCGATAGCTAATGCCAAAGCCGCGTATCTAGCTTCTAAGGCCGCTAAATAGTTTTCAATAGTCCAGCTAGGCTTCAATAAAAATAGGTCAATACTCGTAAGGTATTGGCC
>GTpythonLung_DN3862_c0_g1_i2
CACGACGATCTTCCGATCTCCCCCGGTCGATGATCTCGAACTGACGGTTCGTTCGGCGAACTGCCTGAAGGCCGAGAACATCTACTACATCGGCGACCTGATCCAGCGCACGGAAAACGAGCTGCTGAAGACGCCGAACCTCGGTCGCAAGTCGCTCAACGAGATCAAGGAAGTGCTCGCTTCGCGTGGTCTCACGCTGGGCATGAAGCTCGAAAACTGGCCGCCGGCTGGTCTCGACAAGTAAGCCCGGTTGCTGCTGTAACTGGTCAAGATGCGGATTTTCTTCTAGAATCCGCATCTTGCTTTTTTCTGTTACCGGCCCGTGCACCCGTCGGGTGCGATAGAAGAGCTGGACCAAAACTTTGAATCAAGGAAACTGAAATGCGCCATCGTCATGGTCTGCGGAAACTGAACCGCACGAGCAGCCACCGTCTGGCTATGCTCCGCAACATGTCCAACTCGCTGATCGAGCACGAAGTCATCAAGACGACGCTGCCGAAGGCGAAGGAACTCCGTAAGGTCGTCGAGCCGCTGATCACGCTCGGCAAGAAGCCGTCGCTGGCGAACCGCCGTCTGGCGTTCAACCGCCTGCGCGATCGCGATTCCGTCGCGAAGCTGTTCGACGTGCTCGGTCCGCGCTTCGCGAACCGTCCGGGCGGCTACCTGCGCATCCTGAAGTTCGGCTTCCGCGTCGGCGACAACGCACCGATGGCACTGGTCGAACTGCTGGATCGTCCGGAACCGGTCGAAGCGGAAAACGTCCAAGAAGCTGAATAAGCTTTCCGGTACGTAGCAGTATCAGAAGAGAGATC
>GTpythonLung_DN3035_c0_g1_i1
CGATGCGCTGGACTCGATGGTTGATCGAACGCAGGCACTCGAGTACAAGTCGCTCCTCTTTGCCGAGATTCTCGTCGTCGACGAATGACGCCGTATCGTTCAGCTGCTCGACGAAGTGGAAAAACGGTATGACCTTGATCGGCGCGTCGCCATCCCAGCTAAGGTGAAGCTTCGTTCGTAGCTTTGTGAGGACACGCGGGAGATTGTCGTCGGTCGCGGCAGCGTTGGCGATTGTCAGCAGCTTCGGCATGACGACTTTCGCTAGCCCATCGCGCTCAACTCGCTCGGCAATCCCCGTATGGCGGCCATCAAAGAGAGTGAAGCACCGGCCGGCCAAACCTTCTTCCGGCGAAACGAGTTTCCCGAAAATATCGGGGATGAATCGCAGTTTGAAGATGGCTTTGACAGTTTTCCCATCCAGATTGACAGGGGAGAAGTAGATGTCGCGGAGGAGGGCGGCGGCCTCGTTGTCATTGAGTTTTTTCACGCGCGTGAGCTGAAACGCAAATCTCTCACGCACGACCTTGTCGATTGCCTGCCACACTGCGCACCGGTCCTCAAGAACGCTGTTGCGAGCAAGGTTGACCGCTAGGGGCACGTTCGACGTGATTGCCCCGCCGATGCCGTATCGATTGCTCGGATAGCTGTTGACGAGGATCCCGCGGTTGTAGACACGCAACTCGTGCGACTCCCGATCGAAGCGATATCGCGCATGCTCGTCTTCGAGATCCCACTTCGCGTCGGCCGGAAGCGTATTGATCTGTTGTCCGTTGACGAAGATCGGAATCGGAGCGCACCGGAC
>GTpythonLung_DN4227_c1_g1_i1
TTGAAGGAACATTTGAACAAATTAAAAAACAAATAAGATATGAAAACAATAACAAGGTCAGTAATTAAATTGTCAGAACTTCCTGAACATTTACAAACAGATGAAATATTTAAAGGTTATAAAATGCACACTTATGCAGAATTTCATATTGATGATTGTGAAAAAGATGAATTAACAATGTGGTTAGTGGATAAGTATCCTACAATCAAACGTAAGATTAGCTTCTTAATTCATATAAATAAATAATTTATAATATTATCAAACATCGGCGATAATCACCGTTATTAAATAAATGTGTAAATAAAATATATAAAATTGGCAAAAAAACACTATTTTTGCCATATTTATAATAAAAACAGGGTAGCCGAAAACTGAATAGAGTAGGTAAAGTAAACAATCAAAAAACAAATATTATGAGTGCATTAATGAATGTAAGTTTAAGAGTAGACAAATTACCAAAAGAAAAATTTGTTGCAGGTAAAGATGGAGCAGTTTATTATAACTTCACTATTGGAGTAAATGACGAAGCTAATCAATTCGGACAAAATGTTTCTTTAACAGATTCCCAAACTAAAGAAGAACGTGAAGCAAAGAAATCAAAGTCTTACATTGGTAACGGGAATGTTATTTGGACTGATGGTAAAATTGTAGCAGTTAAGAAAGAAAATGTAGCTGAAAAAGCAAATAGTATTGCAGACCCGCTACCATTCTAAAACTAATTGGGAGCAGTAAAGGGATATCGCTGCTCCCTTTTTTAAATTATAAAAGATGAAAGAATTAGATAAAGATGCAGTACAACTTCTAATGGAAATGTACGAAGATGAATTAAGAATAGACCCAACACAAAAAATTGAACACCCTGAACCTGCTTTATCTTTAGGAACTAAAACATACGAAACAAAAGATGGTTTAAAAGAATTTCCTTTACCTTTAGGAACTTATGGAAACTTTAGTTTTGTACAAGCACCACCTAAATCTAAAAAAACCTTTTTTATATCTCTTTTAAGTGCAGTTTATATGAAAGGGCAAATAGATACATTTGG
>GTpythonLung_DN3675_c0_g1_i1
CAGGTACTTCGCCGGATCGGTCGAGTTCGCCTTCTTCATCGCGTTGAACATCGCCATCGCGCCGTCGTACGAGTACGGCGAGTAGGTCTGCACGTCCTCGCCGAAGCGCTTCTTGTACTTGTCGGCGTAGGCCTTGCCGCCAGGCATTTCCGCGAGCGGCAGGCCGGCCAGCGATGCGATCGTGCCTTCGGCCGCGTCACCCGCGATCTTCAGGAACGTCGGCGTCTTCACCATTTCGCCGCTCATCAGCGGCGCCGTGAAGCCCAGCGCCTTCATCTGCTTGACCATCGGCGCTGCCTGCGAATCCGCACCGCCGTAGTAGACGAGGTCCGGACGTGCGGCCTTCAGCTTCGTCAGAATCGCCTTGAAGTCGACCGCCTTGTCGTTCGTGAATTCGCGGTCGACGATCGTCACGCCGCCAGCCTTCGCCGCCTTCTCGAACTGGTCGGCGAGACCCTGGCCGTAGGCCGTGCGGTCGTCGACGATCGCGATCTTCTTCATGCCGAGATCCTTCGCCGCGAACGTGCCGGCCACGAGGCCCTGCTGCGTGTCGGACGTCATCATGCGGAAGGTCGTCTTGTAGCCTTGCTGCGTGTATTCCGGCGCGGTCGCCATGGCGAGCTGCGGAATGCCTGCGTTCGCGTAGATGCGCGACGCCGGGATCGTCGTGCCCGAGTTGAAGTGGCCGAGCATGCCCTTGATGCCGTCGTCGACGAGCTTCTGTGCGACCGTCGTGCCGGTGCGCGGGTCGGCCTGATCGTCCTGCGTGTCGAGCACGAACTTCACCGGCTTGCCGCCGATCACCGGCTTCGTCGCGTTGAAGTCCTCGACCGCCAG
>GTpythonLung_DN3649_c0_g1_i1
GGCGAATGCGCCCGAATCCGACGTCGATGCGCCCGTCCTTGAGTGCGCGAATCTGGTCCATCGTCGACATCTCGTGAAGGCTGAGTTCGACTGTCTTGTTCTCGTCGCGAAACCGCCGGATGATTTTCGGCAACATCCCGTAGAGCGTCGAGCCGACGAAACCCACTGACAGGCTCCGCTCAATGTTGCCGACGCGTCGCGTCATGGATTCCAGCTCATTCGTTTGCGCTATCAGCTGAACGGCGTGCGAATAGAAGAACTTCCCCGTCTCGGTCAGTTTAAGCGGCCGCGAGTTGCGTTCGAACAGTCGCACGCCCAGCGTCTCTTCGAGTTGCTGAATTTGTCGGCTCAGCGGCGGCTGCGCAATATGGAGTCGCTGCGCTGCCCGCGTGAAATTACGCTCCTCGGCGACGGCCACGAAGTAGCGAAGATGCCGCAACTCCATCTCAATACCTCCTCGATATAACTCGATACTAAATCAGTCTTGGACTGGGCTCCTTAACGCCACTATTCTCCGATTCATGCCTTGTTTCGCCTGCGATTATACCTCCAGAGCATATTGCAAACAGCGCGAAACAAGGGTTAACCCCCGCATAAAATAGAGAGAGTCAGGAGCAGACATGAGCGTCAAAGTGTTCGAATCGAAGGAAGTCCAGGATCTGCTTAGGGCCGCCGCCAACCTCGGGAGCAACGACGGCAACGAGCGCGCCAAGCAGATTACTCACCGTTTGCTGAGCGACCTGTTCAAGGCCATCGATGACCTCG
>GTpythonLung_DN54_c0_g1_i1
CGGTTCGCCGACGCAAACGATCGCGCATTACATCGAGCATGCGCTGCTGTCCCGCGCGCAATATCTCGTCGACCTGCATTCGGGCGGCAGTTCGCTGCTGTATCACGGCGGCAACATGCTCGCGATCGATCCGCTCGACGCTGACGAGGCGGCGCGGCTCAAGGCGCTGCTGATCGCGTTCGGCTTGCCGAGTGCACTGCTGCACGCACCGAACCCCGTCCATTCAGCATCGGCTGCGCGCCGGCAAGGCGCGATCTCGATCGTGACCGAGCTGGGCGGCGCCGGCATGTCGAATCCGGCGCTGATCCGGCTGGGCCGTCACGGCCTGCTGCATTACCTGGGCTTCATCGGCCTGCTGCGCGGTCCGCTCGTGCCGGATGCGCCGCCGGCCGTCACGCGCTTCATGCGCGTCGATGACGATCGTCACTTCGTCTATGCCTACGAGCGCGGAGTGTACGAGCCGCTCGTCGAGCTTGGCGATCAGGTGCGCGCAGGACAGCCCGCCGCCTGGATCCACTTCCCGGAGACGCCGCTGCGTGAACCGGTGCTCTGTCGTTTCGCCGGTGACGGCGAAGTGGTCTGCAAGCGCGTTCCGGCGCAAGTGCAGCGCGGCGACTGCCTGTTCCAGCTGGCCGAGCCGACGGCTGCGCCGGCCTGAGCGCGGCTGCGTCCGAGCGGGTCGCGGGTCGGCGTGCGGACTGGCAGGCAGCGTGCGCAGCATGCCGCATCGCCGCCGCCCTTCACGACATTGCGCGACACCGGCGTCGGTGCGTTTATCGGGCCGCGGCCGTCTTTTGCGTCGGCGTGGCGAATACGCCGGCA
>GTpythonLung_DN4362_c0_g1_i1
CCGCGAACTGCTTCGAGAGACCGGCGATCTGGTTTTTCACGTAATCGATATTTCTATACGAGCCCTGAGACAAAAAGCCAGTTCCAGCCCCTGGCGATACGTCCCCGTAATGAGAGCAGTCAAACCCCAGCCACCAGGTTTTATCCTCACCCTCGGTAACGTGACAGATATGTCCGCCGCATTCGTCTGCATAAGTCAGTCCCCCGTGCACGTGTGCCGGGACATCATCGTAGTGCTTATCAAAGTAGGGATGCCCAGGTTTAACTCCCACGTAGCCGCAGAGAGCTCCGACCGGGTTTCTGGTGATAAGACAGTCATAGCCTTCGTCACTCACGTACTGCAGTCTATCCGGCTCTTCAGTCCAGGGGCCTTTGGGCCAAAGCTTTTTACGGGTCTCGAGCCTTTCAAAATACTCTTTCGCTTCTTTCTCCATTTTTTCCTCCGTGGGGTTTTAAAAGGGGTGGCTAGTTTAACGTCATAGCCAGGACGTTTGGGTGACGATGGGCGTGTAAGGACGCCTCGTTTTAGTTCTTGCCCGAAAGCCTTGTACAAACCCTACAGCTCCGGTCTTGCCCGCCTGGTATACCCTTCCCCTTACAAAGGAAGTCCCGGACAAGTTCTCGTACCCAAATTCAACCTTAACATTATCTTTTCCCAAAAATAAGGAGCTTACTGCCCCCAAACTCTGTCAGACGCCGCAAGAGCTCCAAGGGTAGCCCGATGCATCAACTGCTGAACATCTTCCCCTACGTATTCCTTAGCCTTAGCTATAGGAGATCG
>GTpythonLung_DN3163_c0_g1_i1
ATCTTCCGATCTCCCCCAGCCTTTCGTCGTGCCGCAGATCGACGCGTCGCGGATCATGGCCTATGTATTCACGTCCGGCTCGACGGGCGAGCCGGTGCCGCACCGCAAGACATGGGGCTTTCTGGTCGGCAGCGCGCACGCGGCGGCCGAACGGCTCGGCCTGCTCGACGGGCGCGCGCATACGCTGGTCGGCACGGTCCCCGCGCAGCATATGTACGGTTTCGAATCGACGGTGCTGCTCGCGCTGATCGGCGGCCTGGCATTCAGCAGCGGCCAGCCGTTCTATCCGGTCGATATCCGTGCGGAACTCGATGCGGTGCCGCAGCCGCGCGTACTCGTCACATCGCCGATCCATCTGCGCGCGCTGCTGGCGTCGGATCATGCACTGCCGCCGGTGTCGCGGGTCTTGTCGGCCACGGCGCCGCTGGCGGAAAAGCTCGCGGGCGAAGCCGAAGCGCGCCTCGACGCGACGCTGATCGAGATCTACGGCAGCACCGAAACCGGCCAGATCGCGACGCGCCGCACCGCGCGCGGCGCGGCATGGCATCTGCTGCCGGAGATCCGCGTCGAGGCGCGCACGGGCGGACAGGAGATGAGCGGCCCGACGTTCTGGGTATCCGGCGGCCACGTCGAAACGCCCGTGCCGATGGGCGACGCACTCGAACTGCTCGACGACCGCCACTTCCTGCTGCACGGACGCAAGGCCGACCTGATCAACATCGCCGGCAAGCGAACCTCGCTCGCCTACCTGAATCATCAGCTCAACGCGATACCGGGCGTGGTCGACGGCGTGTTCTTCATGCCCGACGATGCCGCGCCTGCCGGGAACGGCACCGGCGACGAACCGGTCACGCGCCTCGTTGCGCTCGTCGTCGCGCCGGACCTCGCGGCCGCCGATCTGCAACGCGCGCTGCGCGAGCGCATCGATGCGGCCAGATCGG
>GTpythonLung_DN3996_c1_g1_i1
GATTTGCGCGTGACCCTGAACTGGACTGCCTCCACGCTGCGACCAGACTTGTGTTCGATCAGCTCGAGCGTATGGTCCGAAACCTCGTTGACTTCCTGAATGCAGGGAACCAGAACCTTGCTCTTGAACAGCTTGTACTCCTTGTACGACTGCGATGCCTTGTCCTGGCCCAGGAGCAGGTCGCGGAATTTCGGCAGCAGGATCTTCGCGGTAATGCCGACCCCTTCATAGCGCACGGTGTTTTCCCACAGCGCGAGCGAGTGCGACCGGCGGAACTCGCGAGCGATCCGCATATCGATGAGCGCGTAGATCTCCGGGTTGAGTACCTCGGCACGGATCTGATCGGAGAAGCTGTATTTCAGGACCGACTGTTCCAGCTCCGCGCCGGCGAGCAGGCCCGACGCCTTCCAGACAGTCGAACTGTCCGCGGCAAGATAGTCCCAGTTGACGACGGTGCTGATCAGCGAATTCACCGTGTCCTTCACGTATTTCGTGTTGTTGCTGTTCAACCCGCTTTCATGAGAAAGGGCAGCGACCGAGATGGAGAAGCTCGTGCGGCCAGGCTCGAATGCGTCCTGCCGAAGGGCGTTCTTGATCAGCAGGCTGAACATCTTTCGCTGCTGCAGACTGATTTTTCCCGACTTGGGCGCGATGTGAATCGCCTGGACGGCTTTGCGCAGCAAGTCGGGAGGCTCCATCGATTGGAACAGCGAGACCTGCTTGTCGGCGCCGGTGCTTGCGAGCTTTCGCGGCATTGTCATGTCCGGATAAGGTTACCTTGTTGAGGGCGGACTTTATACCTTTTCCCTACCCCGGGCAACGTCGCGCCAACTCATCGGACACACAGAAATTTGCGCAGGAAGATGTTTGACGATCCTATAGATTCCCGTCCTTTCATTGGAGATCG
>GTpythonLung_DN2040_c0_g1_i1
TGATCATCGCGACCGGCCGTTCGGACTACCCGAACCAGGTCAACAACGTGCTGTGCTTCCCGTTCATCTTCCGCGGCGCGCTGGATGTCGGCGCGACGACGATCACGGAAGAGATGAAGCTCGCGTGTGTGCGCGCGATCGCCGAGCTGGCCGAGGAAACCGACCAGAGCGAGGAAGTCGCGAAGGCGTATGAAGGCCACTCGCTCGAGTTCGGCCCGGAATACCTGATCCCGAAGCCGTTCGATCCGCGCCTCATCATCAAGATCGCGCCGGCCGTCGCGCAGGCGGCGATGGATTCGGGCGTGGCGACGCGTCCGATCCTGGACATGGATGCGTACCGCGAGCAGCTCGGCGCGACCGTGTATCGCACGGGCATGGTGATGCGCCCGGTGTTCGCGACCGCGAAGAAGAAGCAGGCCCGCATCGTGTTCGCCGAGGGCGAGGACGAGCGCGTGCTGCGTGCGGCGCAGTTCGTGCTGCAGGAAAAGATCGCGAAGCCGATCATCGTCGGCCGTCCGTCGGTCGTCGAAATGCGCCTGCAGAAGATCGGCTCGAAGCTGAAGGCCGGCGTCGATTTCGAGATCGTCAATCCGGAAGACGACACGCGCTATCACCGCTACTGGCAGGCTTACCACGAGATCGGCGCGCGAGATGGCGTGACGCCGGAAGTCGCGAAGGCGGCGCTGCGCAAGTTCAATACGCTGATCGGCGCGATGCTGGTGCATCTCGGCGACGCGGACGGGATGATCTGCGGGATGATCGACACGTATCACAGCCACCTGAAGTT
>GTpythonLung_DN4793_c0_g1_i1
AATACTGCCGCATATCTACAACTATCTGATCTTTGACAAACCTGAGAAAAACAAGCAATGGGGAAAGGATTCCCTATTTAATAAATGGTGCTGGGAAAACTGGCTAGCCATATGTAGAAAGCTGAAACTGGATCCCTTCCTTACACCTTATACAAAAATTAATTCAAGATGGATTAAAGACTTAAATGTTAGACCTAAAACCATAAAAACCCTAGAAGAAAACCTAGGCAATACCATTCAGGACATAGGCATGGGCAAGGACTTCATGTCTAAAACACCAAAAGCAATGGCAACAAAAGCCAAAATTGACAAATGGGATCTAATTAAACTAAAGAGCTTCTGCACAGCAAAAGAAACTACCATCAGAGTGAACAGGCAACCTACAAAATGGGAGAAAATTTTCGCAACCTACTCATCTGACAAAGGGCTAATATCCAGAATCTACAATGAACTCAAACAAATTTACAAGAAAAAAACAAACAACCCCATCAAAAAGTGGGCAAAGGATATGAACAGACACTTCTCAAAAGAAGACATTTATGCAGCCAAAAAACACATGAAAAAATGCTCATCATCACTGGCCATCAGAGAAATGCAAATCAAAACCACAATGAGATACCATCTCACACCAGTTAGAATGGCAATCATTAAAAAGTCAGGAAACAACAGGTGCTGGAGAGGATGTGGAGAAATAGGAACACTTTTACACTGTTGGTGGGACTGTAAACTAGTTCAACCATTGTGGAAGTCAGTGTGGCGATTCCTCAGGGATCTAGAACTAGAAATACCATTTGACCCAGCCATCCCATTACTGGGTATATACCCAAAGGACTATAAATCATGCTGCTATAAAGACAC
>GTpythonLung_DN2367_c0_g1_i1
AAACCGCCGCGCCCGTCGCCAAGCGCACGCACGTCGGCTGACGCGCGGCGCCCGCACACGCATGTCCGGCGTTCGATGCCTGGCGCGGCCGGGCGCACAGCGCCGTCACGCCTGTGCGGCTCGGCGCACGGCGCCGGACGGACGCCGCCCGGTTCCGGGCCGGCGCGCCGCCGCGGCTTATTGCGCGGAGATGTCGATATCGCCGAAGTACTTCTGGCCGAGCGACTTGACCGTGCCGTCCGACTTCAGCTTCGAGATCGCCGCGTTCAGCTTCGTCTTCAGCGCATCGTCGCCCTTGCGCAGGCCGAACGCGATGCCGCTGCCGAGGATCCGGTCGTCACGCACCGGCTGGCCGACGAACCCGAAGCCCTTGCCGTCCGGACGCGACAGAAAGCCGCGCTGGCCCGCCGGCGCGAGCACGAGCGTCCCGTCGACACGCCCTGCGACGAGATCCGCGTAGGCCTGGTTCTGGTCCTGGTACGCGACGACGGACACGCCCGCCGGCTCCCAATGCGCCTTCGCGTAGGTTTCCTGGATCGAGCCCTGCAGCACGCCGACGCGCTTGCCCTTCAGCGATTCCGTCGTCGGCAGCAGGCCGCTGCCGTTGCGCGCGATCAGCTGCGTCGGCACGCGATAGATGATCGTCGTGAAGTCGATCGCCTGGCGCCGCTGCTCGGTCGCGTTCATCGCCGAGTTGATCGCATCGAACTTGCGGCCCTGCAGCGCCGGAATCAGCCCGTCGAACGACGTCTCGACCCATTTGCACGACAGCTTCGCGGTCTGGCACACCGCATTGCCGACGTCGATGTCGAAGCCTTGCAGCTCGCCGTTCGCCGCTTTCGATTCGAAC
>GTpythonLung_DN3390_c0_g1_i1
CGCCTGCACGGCCGCGGCAGCGGCGAGCGCGGCGGCGTCCGGATTGACGGTGGTGCTGTCGTCGTGCGTCTTGTCGTCAGCGCTGGCCTGCGGTCTGGTGCGATTCGACGGTACCGTGCTGCTCGCGAGCGTCGACGCGGAACCCGATGTGGAACCCGATGCGGCGGATGAAGCGGTGGGCGAGGCAGCGGACGCTGCGCTGGACGGTGCGTTCGCCGAAACGGCCGGCTGCTGTGCTGCGACGCTTTGCTGCAGCGTCCGGGCGAACGGCTGCGGGGCGTCGCCGGTCGGGCTGGCCGCGGCGGACGCATCCTTGGCGCCCGCGTGGCGGACGGCCTTGAGTGCGGCGCCGGCGGTATCGAGCAGCACACCGATAAGGGGCAGTGGAGGCATGGCGTATCTCTCGTTCGAAAACGGGGGCGGTTACGTCGATTTCATCGCGTCGGCCCGCATGCGCAGGACCTTGGCGGCGTGTTCGTCGGCTTCGCGCTGTTCGCGCTTCGCGGTGCGCTGCGCGGCTTGCGCAACGCCGCGCGCCTGCAGGATCTCGTACGAGCCGACGGCGCATTTCTTCTGTTGCCAGTGCGGGCGTGCCTCGTCGATACGGGCTTCGGCGGCGGCGAGCACGCGGCGCTGCTGTCCGATCGCCGCCTCGAGCGTGTCGATGAATGCCTGGAAATTGCGCCAGTTGCCCGCGGGCATGCCCTGTTGCGCGGACTGCGTGAAGCGCACGTGATATTCGTCGCGATAGCGCAGCAGAG
>GTpythonLung_DN2814_c0_g1_i1
CACGACGATCTTCCGATCTCCCCCCCCCATCGTGCGGGAGCTCGACGACAGCATCGGCCGCGCCGAGAACTCGCTGATCGAGATCCAGGCGCAGGTCGCGACCCAGCGCAGCAAGCGCGACGCCGCCGACGACAAGGCGAAGAAATACGAGGACGGCGCGAAGCGCGCGCTGCAGGCCGGCGACGAAGCCCTTGCACGCGAGGCGCTCGCGGCCCAGGCGAACGTGGAAGCCGAACGCAACGCACTCGCCGCGGAACTCGCGACCCTCGAGCCGTCCGTCGAAAAACTGAAGGGGCAGATCGCCGACATGCGGCAGCGCCGCAACGACCTGAACGCCCGTTCGAACATCCTGCAGGCGAAGCAGGAAATCGCGCAGGCGAAGGACGTGGCAGCATCCGCGCTCGGCGGCATCGGCGGCAAGAACCTGTCGGAAGACTTCCAGAAGCTCGAGGACAAGGTCGCGCTGCAGAACGCGCGCTCGGATGCCCGCCTCGATTCGGCGGATACGTCGAGCGGCAAGGCGCTCGAGGACAAGCTCGCCGCGCTGAACAAGGGTCCGTCGGTCGAGGATCGTCTCGCCGCGCTGAAGAAGCAGCTCGATACGCCCGCGCAGTAATACGCACCCGCGCCGCCGCACCGCGCTCGCGCGGAGGCGGCGCAAACCGATCGCAAGGAGACGGGCATGCGTGCCCGGTTCGATCATGAAGAAACATCTCGCCGCACTCGGTTGCTCGCTGCTGATGCTGTCGTCGGCCGCATTCGCGGTGCCGTCGCTGCAACAGATCGAACAGTCGATCGCACA
>GTpythonLung_DN4232_c0_g3_i1
CCCCCGGAAGTCGTGAACGGCAATTATCAGTTCAGTACGCAAACGAATGGGCAGGATTGCTGCAAGAGTCCCATCGGAATGTTTGCCGAGACCCATATTGAGAATGATCTTGCGCTGGTCGACGAAAGAATCGCCGCGTTCTACGAAATAGGAGCTGCAGCATGAAGCAGAGAACGGACGCTCAGGTTTTGAGCGTCTTGCTCAGCAAGGTTGAGCGAATCCCGTTTAGCGGCTGCTGGATATGGATGGCGAGTTGTATGCCAAGCGAGTACGGGAACATCGGCTACAAGGGAACAAGTGATTATGCCCACCGCGTTTCCTGGTTATTGCATAACGGCCCGATCCCCGATGGCGCATACGTGCTGCATCGCTGCGATATCCGATGCTGCGTGAATCCGAATCATCTGTTTCTCGGAAGCGCGCTGGACAACGCCCAAGACATGATCCAGAAAGGGCGTCAGAGGTTCCATTGGAAGAAAGGGCAGACTGCCCACAACAAAGGTAAGCCCAGCCATATCGCGAAGGAAAATCACGGCATGGCGAAACTGACGGAGCATGACATAGCGGAAATAAGGCGCCGCTATGAGGAAGGTGAGGCGCAGAAGATGTTAGGGGCGGCGTTTGGCGTGCATCAATCACACATTAGCCGAATCATTCGAATCGAAAACTGGAAATAAAGGAAATCAGACATGTATCAACTCGACAAGCAAGCCGCGATGAACGCTGACAAGACGTCGAACTGGCTCACGGAAACCGGCAAGTACGTTGGCAAGATCCTCTGCGCCGAGGATATCAAGGCAGCGACAGGGACGCGTGGCGTCGCGCTGACGCTCCAGGTGCACGACGGCCGCGAGACGCGCCAGTTCATCTAGATCGG
>GTpythonLung_DN4202_c0_g1_i1
GCACGCACGACCGGCTACCAGTCGGTCAGCGTCGACCTGATCTACGGGCTGCCGCATCAGACGGTCGCGAGTTTCGGGCGCACGCTCGAAACGGTCATCGAGCTCGCGCCCGACCGGCTGTCGGTATTCGGCTACGCGCACATGCCGCATCTGTTCAAGATGCAGCGGCAGATCGACGACGCGGCACTGCCGCCGCCCGCGACACGCCTCGCGCTGCTCGGCCTCGCCATCGAGATGCTGACGTCGGCCGGCTATGTCTATATCGGCATGGATCACTTCGCGCGGCCCGGCGACGAACTGGTGCGCGCACAGCGAAACGGCACGCTGCAGCGCAATTTCCAGGGCTACAGCACCCGCGCGGATACCGACATGATCGGCCTCGGCGTGTCGTCGATCGGCAAGGTCGGCGACGTCTACGCGCAAAACGCCAAGGACCTGCCCGCTTACGGCGCGGCGCTCGAGGCGGGCCGGCTGCCGCTGGCGCGCGGCGTGCGTCTCACCGCCGGCGACCGGCTGCGCCGCGACGTGATCACGCAACTGATGTGCAATCTCGAGCTGCCGTTCGCGCATGTCGAAGCGGCGCATGCCATCCGCTTCGCCGACCATTTCGCGCGCGAGCTGGAGACGTTGCGCGAGTTCGGGCGTGACGGGCTGCTGACGGTCGCCGGCGACCGCCTGACGATTCATCCGGCCGGCCGGATGTACGTGCGCAACATCGCGATGGCGTTCGACGCATACCTCGCCGGCACGCCGCAGCAACGCTATTCGCGCACGGTCTGACCCGCGCACACCGCGGCGGATATTGATAAAGTGTGAGCCTTACGTCCGCAGCAGAATCCGCACCATGCGCACTACCAAGGCGACCAACGCGGTCGAACGCCTCAAAACCCGCTCCGGCAATCCGCACTTCGCGGCGGTCGCGATGCCCGGCGGCCTGTTCTATCTGGTCGATCGCGCCGGCGGTACGGCCGAGAAACGCTGCGAGCCCATGCCGCTCGACGCGTTCGTCCAGTTCGTCGACGATCTGGGCCCGAAAAAGCCGCGCAAGGCCAGCAAGCTCGACCTCGCCTTCGAGGAACAGATCAGGAACAGCAAGCGATAGCGCGCATGACATGCGTCCGGCAGGCAAGCGGTCCGTCTGGTTTGGTACAATCGCAAAGTTTATCTGTCCAATCCACGCTGACGGCCGACCAGGCTGCATGACACCATGAATACCGAACAAGCGCGTTTCAACATGATCGAACAGCAGATCCGCCCCTGGGACGTGCTGAATCAAGAAGTCCTCAGCCTGCAGTCGATCGTCAAGCG
>GTpythonLung_DN4070_c1_g2_i2
ATGGGATTTGCTTTCTGCGCGCCCAAGGCTAGACCCCACTAGCGTTTTCGCCCCACCGCCCGATCTTTTGCGAAACGCTCTTGTTCCATCCATTGGAACATTTGGCGTATTCCATCGCTTATCCTCTGGATCGATAGATATGTTTTATGCGTCAGCCGACACGTTGCAACCGGCCGGGATACCAACGGGGCAGTATGGAAAGTTGACGACTACGTTGGCGCCACGCCGTCGAATATTCAGCGGGTTTCAGGACAATCCACTTTGCTGCTGCCTTTTTACGTTCGGAAAATCACTATTTGAGCTTCACTTAGGCTCACCCGTGATTTCAAAAACTGTTACAGGAGATGTTATTATAAATGAGCCACTCGCATCCTTTGCTCGCGGAATTCTATCCAGTTATTTGCGCGAGACAGCTGAAAGTTCCGCTCTAGCACCTGAAGTATTGGAGCTAATTGGCGATTCATCAGACCACACCGATTCAAACGAACCACTGCCAGACCTGATCATTCTTAAAGGCAATGGGACTGATAGCGACACCAATTTCAATCGCGAGGAACACGAACCTTGGATTGACTAGCAAAAGCCTCTCACGATATATTCGACTGCTAGTAGTGCGCTCAGCATGGGCGCACAAAGAAAGAAGTCCCCAAGCCCCCTTTAAAGAGTAATGTGTTCAAGCACGGTGTCAGTTCTAGCTGGTATCAGTTTTTTCCTGCGGCTTGTCCTTGATCACTTGAAGGCACGTGCTTTCCCCCGCCTTCGTCAGCTTCACGCCGGCGATGAACTTTTTGATGATGTCCTTCCGGGTCACGTCCTTGACGATACGCATCCGCTTGTAAATTTCCGTCACGAGCTCCATCTTCGTTAGCGCAGCCGTTTCCGTCTTCTTTGTCGGATCATTCCTCGTCGAGTTCACTGTCCGGACGACCGCCCTTCGAGACAACAGCGACCTCGGCCGATACGACGGCGACCATCGTGAAATCCGACGATGAACAATGACAGTTTTCACGTTACCGTCAACCAGTTCAGCAACCATGCCGGTATATGTATTACCCGACTCTCGGTGTTCACTCTCCTCGCGTATTAGGCTTCGGGTTGACTGACGTGGAGTTCCGGCTGCTTCTCCGCGCCAAGCCCCAACCAGCACATCGCACTCCCCCCCAACAGCAGCATGACGGCCATGCCGATAGACCAATGCATCCCTTCCATAAAAGCCCGCTGCCCAGTGTCTCGCACAAGATAGCCGAAGACGGCGACACCCAAGAGTCCCCCCACTTGGCGTGCCGTATTGAGCACGCCCGATGTGATACCCGCGCGCGTAGTGTCCACGGACGACAATGTGACGTTGGTCATGGTCGGAACCATCAAGGCAATACCGCTTGCCGCCATAAGCATCGGCACAACCAGCCAGCCGTAAGCTCCATCGACACGCACCGGCAAAAGCAACAGATATCTCAATG
>GTpythonLung_DN2498_c0_g1_i1
ATTCACGGATGTATGTAAAAACCCCTTTTGCCGACCCGGCCGCCAGATCTTACGAATTGTTACCGATCGTGAGCATAGCCCGTCCGAATGGCGACGGCGAGAGATACAGACCTTATTATTCCGTCCCGTTGATCGATCACCTCTAGTCCGCTCATGGTCAGACGCACCAAGGAGGAAGCGCTTGCGACCCGCAACCGCATCCTCGACGCCGCCGAACACGTCTTCTTCGAAAAAGGCGTGTCGCATACGTCGCTCGCCGACATCGCCCAGCAAGCGGGCGTGACGCGCGGCGCGATCTACTGGCATTTCGAGAACAAGAGCGACCTGTTCGATGCGATGTTCGATCGTGTCTTCCTGCCGATCGACGAGCTGAAGACGCAGCCGCCCGACGCGCCGGGCACCAACCCGCTCGACAAGATCCGCAAGATCCTGATCTGGTGCCTGCTGGGCGTCCAGCGCGATTCGCAACTGCGGCGCGTGTTCAGCATCCTGTTCATGAAGTGCGAATACGTCGCGGACATGGAACCGCTGCTGCAGCGCAATCGCGCCGGCATGAGCGAAGCGCTCCACAAGATCGAAGCGGATCTCGCCGCGGCGGTCACGCTGAAGCTGCTGCCCGAACGGCTCGATACCTGGCGCGCGACGCTGATGCTGCACACGCTCGTCAGCGGCTTCGTTCGGGACATGCTGATGCTGCCCGACGAAATCGATGCGGAACGGCACGCGGAAAAGCTCGTCGACGGCTGTTTCGACATGCTGCGATAC
>GTpythonLung_DN2129_c0_g2_i1
AAGTGCGTGATACGGCCGTCGGTGTCGCGCCAGATTTCCGGCCCGGTCGATTCATAGTGCGCGAGCGGGTTGTCCAGATTGGCGAACTGGTCGAGGATCACGCCCTTGCCTTCACGCTGCATCTGGTCCGCGAGATCGCGCGCCAGTTCCATCCCGCCCTTCACCGGCGTGAGGATGATCTCCGCACCGTAGGCCGCCATGCTCTGACGGCGCTCGACCGACAGGTCCTCCGGCATGATCAGCACCATCTTGTAGCCGCGGATCGCCGCCGCCATCGCGAGCGCGATGCCAGTGTTGCCGCTCGTCGCTTCGATCAGCGTGTCGCCCGGCTTGATGCGGCCGCGCTCTTCCGCCTTGCGGATCATCGACAGCGCCGGACGGTCCTTCACGGAGCCCGCCGGGTTATTGCCTTCCAGTTTTGCGAGCACCACGTTGTTGCGTGCGCGAATCTCGTCGTCCGGCAGGCGGACCAGTTGCACAAGCGGCGTATTGCCGATCGTGTCTTCGATAGTTTTGTAAGCCATGGAGGTACCGTGAATGCGAGGCGGATCAATCGGTCGATTGTAAACCAGCGCCGCAACCCGCGCCTGCTGCCCCCACTGCGGCGCCGGGTTCCGGAACCGCGCGGCCGAGCACGCCGCATCCCGTACCCGCACGCAAAAAACCCGCGGCATGCCGCGGGAAACCGTCGCTGCAACGACGGCTGAAGGAGCCTGTTCCGTAAAATGCGCGTTACTTCTGCGCGGCGCGGGCGGCAGC
>GTpythonLung_DN4003_c0_g1_i1
CTCCCCCTTGATTGGCGCTACAATGCGTCGACTATTTATTCTAATTCGCACGTCAGAGACACATGTCGACCTCACAATCCTCCAAAGCCAAGCTCCGCGAAGCCGCCCTCGACTATCACGAATTCCCGACCCCGGGCAAAGTCGCGATTGCCCCGACCAAGCAGATGATCAACCAGCGCGATCTCGCGCTCGCCTATTCGCCGGGCGTCGCGTTCGCCTGCGAGGAGATCGTCGAGAACCCGCTCAACGCGGCCCGCTTCACCGCGCGCAGCAATCTGGTCGGCGTGGTCACCAACGGTACGGCGGTGCTCGGCCTCGGCAATATCGGCCCGCTCGCGTCGAAGCCGGTGATGGAAGGCAAGGCGGTGCTGTTCAAGAAATTTGCCGGCATCGACGTGTTCGACATCGAACTGAACGAGTCCGATCCGCACAAGCTGGTCGACGTGATCGCCGCGCTCGAGCCGACTTTCGGCGGCCTCAACCTCGAAGACATCAAGGCGCCGGACTGCTTTATCGTCGAACGCGAATGCCGCAAGCGGATGAAGATCCCGGTCTTCCACGACGACCAGCACGGCACCGCGATCATCGCGTCGGCCGCGATCCTGAACGGCCTGAAAGTGGTCGGCAAGAAGCTGGGCGAAGTGAAGCTCGTCTGCTCGGGCGCGGGCGCGGCGGCGATCGCGTGTCTCGACCTGCTCGTGAAGCTCGGCCTGAACAAGGCGAACGTGCTCGTGGCCGATTCGAAGGGCGTGATCTACG
>GTpythonLung_DN2223_c0_g1_i1
GGCAGAGAGGACGCGCGAAGCGCCCAATCGGTCAAGCCAGAGGCACGTGTGCGTTGGGATCGTATTCGCGAGCGAAATAGTTCTCGATATCCTGAACCGGCGTGCCGTACGGGAACGTCCGGGTGATGAAGCGCATGTCATCTTCGAAGGCGAGGCAATACGCGCCTTCGGCCAAAATGGTGGTCGAGTTTTCGTTCAGGCTGAACGTCAGGTCGATCGCATACACAATGCGACCCTGCGAGCGGACGTGCTTGATGAGGCCGATGGCGGTCGAGTTTTCGCGCAGAACGCTGAAGCCCCGTGCCTTAAACGGCGCGCAGTGATCGACGTCGCGCTGTGGCTGAGCCAGGTGCTGACCCGGCAGTGCCCCCAGAGCCGGCACCGGTTGCGGTCGAATTGACGCCTGACCGTTGCGCAGCGTATTGAGAGACTCGGATCGTGCAGCCTTGAGAGCGGGCAAGTTCGACGGTTTCTTCGTCGGGAGCTGTGCCTTCGCGAGTGAAGATGACGACGTGAGTGCTTTTCTTGATGAGTTGCAGTACAGCATCTTGGTCCAGTCCTTTATTCGAGTTCGTTCCTACGTAATGCACTGGGAACAGCTTTTCAGCTGCCCAACGATGGACCCCCGAGTCCATCTTTCGACCCGCAAACGCAACGTACTGACAATCCTGGCGGTTGCCGATCAAGCGCTCAAGCGTAGCTTGAACGTGTGCAGACGGCGCCGCCTCAGAACCAAGTGCTAGCAATCTGAATGGTTCGTCAATTTCGCGTCGTACAGCTACCAACTCATTTTTGACGAAC
>GTpythonLung_DN3170_c0_g1_i2
GGGTCGCGATACACCCGCCACCAGTCGGCGGCCGGCCAGCCGGCGTCGCGATCGGCTGCGTGGATCGCCTCGCCGGCTTCGAGCGAGCCCGGATCGATCTGCTTTGACTGCGGCGCATTGTTGCCCATGCTCGCGCATCCGGCCATTGTTAATGAGAATGCAAGAACCGCGAGTGCTAGCGTCCCTCTTATTACCGGAGACTGCACGATTTTCTCCCTTTCGGATATAGATGAGTCGGGGGCGATTATATTTTGCCTCGATTCCTGAATAAATGGACAACGGTGCAAGGAATTTTTACAGGAACTGAGACAATATTGTTTCTGTTATATGCAACAATCGTACCGGATTCAACCGGGTGAAGGCATGGATACGTTACAGAACATGCGTGTATTCCTCCGAGTGGTCGACGCGGGGAGCTTTACCGCAGCAGCCCACCAGATGAATTCGACGACCGCCTATGCATCGCGCGCCGTTTCGGATCTGGAGGCGCATCTGCGCACGCGTCTGCTGAACAGGACGACACGGCGGATCGCGCTGACCGAAGCGGGTGAGCGGTACCTACAGCGTTGTGAGCAGATTCTCGCATATGTCGACCAGGCCGAGGCAGAGGCGAGCGACGCTCACGCCCGCCCGTCGGGCAGGCTGAAAGTGCATTGCTTCACAAGTCTCGGGCAGCACTACACGGTGCCTGCCGTGTCGCGCTACCGCGAGCGCTACCCGGAGGTCGACGTCGAACTGACGCTTGCGCAGCGGATGCCGGATCTGCTCGACGAAGGCTACGACGTCGCGATCGTCGTCGGCCGCGATCTGCCGGACTCGGGCCTCGTGTCGCAGCGTCTCGGCGAGACTTACAACGTCGTGTGCGCATCGCCGGCCTACATCGAAAAGCACGGTTTGCCGCAGCGACCGGAGGATCTCACGAAACACGTCTGTCTGGGCATGGCCGCGCCTGGATTCCACTGCGACGAATGGACGCTGGCCGGGCCGAACGGCGAACAGACCGTCGCGCTCGCGGCGCCGCCGTTTCGCGTCAACGTTGCCGAGGCGCTCGCGGCCGCTGTCCGGGAAGGCATGGGGATTGGCGTGCTGCCGTT
>GTpythonLung_DN3950_c0_g1_i1
CAGGCGCTGGTGCGTCTCGCGCGAATCGACCTGGATGCGCGACGTGTCGTCGTTCGCGAAATCGCGCAGCACGCGCTGCGCGAGGTCGAGATCCTGATAGAGCAGGCTCGTCGCCGGCAGCCGCTGCGCCTGCGCGACGATCGTTGCCCAGGTCTTGCGGAGGTACGCGACATCGGATGCCAGTTCCTCGCCCGTCGCGTCCTCGGCGATCGTGCGCACGATATAGCCGCCTTTCTCGTCGGTCGGGATCACCGCAGTCAGCCGCGCACGCACCGCTTCGCGCTCGGCCTCGCTCTCGATCTTCTGCGAGATGCCGATGTGCGGCTCCTGCGGCAGATAGACGAGCGTGCGGCCCGCGATGCTCACCTGCGTCGACAGTCGTGCGCCTTTCGTGCCGATCGGATCCTTGATGACCTGCACCATCAGCGTCTGGCCCTCGAACACCGTCTTCTCGATCGGCTGGTGCTGCGCGCTCGACTGCGGATCGCCGGGCAGGCGCGGCTGCCAGATGTCGGCGACGTGCAGGAACGCCGCGCGCTCGAGACCGATATCGATGAACGCGGACTGCATGCCGGGCAGCACGCGCACGACCTTGCCGAGATAGATGTTGCCGACGCGTCCGCGCGACAGCGTGCGCTCGACGTGAAGCTCCTGCACCGCGCCTTGCTGGACGAGTGCGACCCGCGTTTCCTGCGGCGTGATGTTGATCAGGATTTCTTCGTTCATGATGCGATTCAGAAGTCGACGCGTGCCGCTCGGAGGAGCGCCGCTGTCTCAAAAAGGGGCAGACCCATGATACCTGAATGGGAACCGTCGATCCGCTCGATGAACTCGGCCGCGCGGCCCTGGATCGCATACGCGCCGGCCTTCCCGAACGGCTCGCCGGTTTCGACGTAGCGGGCGAACGCGTCGCGCGAGGCGGCGGCAAAGCGCACGGTCGAGCGCGACAGCGCGGGCGGCAAAAGCGCGCCGGAGGCGTCGACGACGGCGACGGCGGTCAGCACCTCGTGTTCGCGGCCGGCGAGGCGGGCCAGCATCGCGAGCGCGTCGGCCGGATCGGCCGGCTTGCCGAGGATCGCGCCGTCGATCGTCACGGTCGTGTCGGCAGATC
>GTpythonLung_DN3134_c0_g1_i1
AGCTGTAGAGTCCGCTTCCCTCCGGATCGGCGAGCACGATCCGGATGTCCGGATTTCGTTCCTTCAGATAGCGGCTCACGCCCGCGAGCGTGCCGCCCGTGCCGGTCGCACAAACGAACGCATCGACCGTGCCGGCCGTATCGCGCCAGATTTCCGGGCCTGTCGTCTCGTAATGCGCGAGCCGGTTGACGACGTTGTCGAACTGATTGGCCCAGATCGCGTTGTCGAGCGTCTCCGCAAGCCGTCCGGCAATCTTCTGATAGTTGTTCGGATCGCGATACGGTACCGCCGGCACCGTCTGCACTTCGGCGCCGAGCGTGCGCAGGATTTCCATCTTCTCCGGCGATTGCGTTTCGGGAATGACGATCATGCAACGATAGCCGCGCGCCGCGCAGATGTGCGCGAGACCGATGCCGGTGTTGCCCGCCGTGCCCTCGACGACCGTGCCGCCAGTTCGGAGCGTGCCGCGCCGCTCGGCGTCCCGGATGATATACAGCGCCGCGCGATCCTTGACCGAACCGCCCGGATTCATGAATTCCGCCTTGCCCAGAATCTCGCAGCCGGTCTCCTCGCTGAGCTTTGCCAGCCGGATCAGCGGCGTACGGCCCACGCAGTCGACGAAACCTTGTCGCACGTCCATCACCGCCTCCTCGCCTTCCTCATCGTTCGCGCGCCACACAACGAAAGCATAGGAGACTGGCGCCGAGTCCGCGCGGCGCTTTCGTCTCGCTCTGCCACGTACTAAGCTTGGAAAGCCATTTCGGCGCATCGCCAGACGAGGTTCGACATGCTGCAATTGCATACCGTTGCCATCGAGAAGCCTGAGGCGGTGAACCTGATTCTCGGCCAGACGCATTTCATCAAGTC
>GTpythonLung_DN2965_c0_g1_i1
CACGACGATCTTCCGATCTCCCCCACGCAAGTCGCCACCGCCTGCGCGGCGCTCGGCTGGATGTTCGCCGAATGGATCGCGAAGGGTAAGCCGTCGGTGCTCGGCATCGTGTCGGGCGCGGTCGCCGGGCTCGTGGCGATTACGCCTGCAGCCGGTTTCGTCGGTGTCGCGGGCGCACTCGCGATCGGCATCGCGGCGGGCGTCATCTGCTTCTGGTCGGCAACGTGGCTCAAGTCGAAGCTCGGCTACGACGATTCGCTCGACGCGTTCGGCGTGCACGGCGTCGGCGGCATTCTCGGCGCACTGCTGACGGGCGTGTTCGCAGTCAAGGACATCGGCGGCATGGACGGCAGCCTGCTGCTGCAGGCGAAGGGCGTCGCGATCACGCTGATCTACAGCGGTGTCGTGAGCTTCATCCTGCTGAAGGTGATCGATATGGTGATCGGCCTGCGCGTGTCGGAAGAGGAGGAACGCGAAGGTCTCGACGTGATCCTCCACGGCGAGCATGTCGAGTAATACGAAACGATGGATGACGGGCGGCCGTGACGCCGCCCCCATCACGAACGAGCGCAGCGACTTCGGCCCGCCTTTCCGGCGGGTTTTTTTTTGTCGCGGGCGCGATGCCGCCGCGCATATCGCTTTTTCCTATCGGGTCAATAGTGAGAAACTTTCTTAAAAACCTTTTAAATCCGGGCTCAATCCTCAAATGCGTGGGGCAATTGCTCTACAATCTTCATTCTCCCGCTCGCGAGTGATTCATGGTTCCCCACCTCGTTACGGCGTTGAACGGCCCGTTGCTCGAGCTCGAGCAAAAGATCCTCGACGCCACGCCTGCCATCGAACGCTGGTTCAGGCTCGAATGGCAGGAACATACGCCGCCGTTCTACTGCTCGGTCGACCTGCGTAACGCCGGCTTCAAGCTGGCGCCGGTCGACGCCAACCTGTTCCCCGGCGGTTTCAACAATCTGCCGCCCGAAGTGTTGCCGCTTGCCGTGCAGGCGGCGATGGCCGCGATCGAGAAGATCTGCCCGGATGC
>GTpythonLung_DN4557_c0_g3_i1
CACCACTGCTACTGACAAAGTCGATCCTGATTTGCATCGCGGGTACCTCCCCGCTGCCGCTTTTGTTCCTGCTTATGGTCGCCTCCAACTTTACGAGCAAATGAAGAAATTGGGTGATCGGGTCTTGATGAATGATACTGATTCTATTGTTTACATTTACGATCCTGAACTTTATAATATTCCTGAAGGTGGTTTACTTGGAGACTGGGAAGTAGAAGATATTGATTCCAAGAATGGAGGTATTCGAGAATTTGTAGGGATGGGTCCAAAGACCTATGCCATCAAATGCGAAAATGGGTTCACTCTAACTAAAGCTAAAGGTATCAGAAACTCTTATGCGGCCTCAAACCTTGTTAATTTTGAAGTCATGAAAAGCCATGTTTTGGAGCATAAAGCCGGTAGGAAAAAAGCTGCTACTAATGTACCAACAATGAATTTCACTTGGGTAAGCGGTCAAGGCGTCAAAACTTCTTTTACTCTTAAACGTCTACAATTTAATGCCAACGACCTTAAAGGTACTCTAAATCAAGATGGATATTTGTTGCCTATAGGTTATCAAATATAAACTATATTGTTTGTCGAAGTATGGAAAACCCTTTTAATCATTTCACCATTGTTTTTAAACTCGATAAACATTTTAATAAACTCTTCATTATTAAAAACGTAGACTAGTTGGAAAAGAAAAACTTTTTGGTTGTAGCAGTAGCAAGAGTAAAAGATTTGTCGACCTCGCTCCCCTTTAATTAGTTTGGGCATAAGCAACTTTTTCTCTAGTCTTTCCTTTCTAGCATTCCACCATTTGATTTTT
>GTpythonLung_DN4188_c0_g1_i1
ATCAGCCGCGAATAGAGCTCTGGATATTGACCAGCCTTTACTCCGGTCAGCGCACGGAGCACTTCTAGTTTGAAAATGGGAACAATGGTCGGCCTGTCGCGGTCCTGGTAGAGAAACGCAATCTTCCATTTAACGGTCGGTCCAAGCCGGGCCGCTTCGACTACGTCCAGTTGCCCAGCCCTCGCCGCAATCGCGACCTTGACGACCTCACTCCTGACGGCCTCGAAGGCTTCCTCAGCTGTATCTCCATACTGCTCGTACCATCCATATACCTCGCCATATATTCTCCCGCGCCCACCTTCTTTAGGCTCGTTATTATTGCGATGGTAGATACCGAACTTGAACGAAGAGCCACCCCATATAGACCCGACGTTTTCGGTCTTGGTTTCAAGCCAGTAGGTAAACGAGTCTCCCTCGGCCTTGTCCCCTTTGACCTGCGTATATTGCTCCAGCGTGATGGCATCCAGCTTGTCAAGCGGCCAGCGCGCGAGAAATGCTTCCCAAATGGCATTCGCGTCATTCAGATTTAGTTTCATTTTCCCCGTATCTGTAGTTTTAGTTCATCAATTTTTAATTACGCCGCCGCTCGGTGGCTTTGGCCCGCAGGCATCCCTGCCATCTCACCGCAACTGACTATCGTCGAACAAACTCGAACGACTATCCTACTCTTTCCTTGCTGTTGCACGACAAGCTGGAGACCGTCCTAGCGGATGTATGCACACCTGGGCCAGGACGATTCGTTTGGGCGCTACGAGCGGCAACAACTGCATGCCCCAGTA
>GTpythonLung_DN2885_c0_g1_i1
TGCCGTCGCCGGTCGTATGCCGGTCGAGCGACAGGATGTGTCCCGAACCTTCGGCGCCAAGCTGCCAGCCGCGCTCGCGCAACCGTTCGAGCACGTAGCGATCGCCGACCGCTGCCCGGACGAACTGCACGCCCTCGCGCTGCAGCGCGACTTCGACGGCGAGATTCGTCATCAACGTTCCCACCGCGCCTTCGACTCGGCCGTTAGTTGCGACACGATCCTTCACCAGCACGTAGAGCAACTCGTCGCCGTTGTACAGCCGGCCGGACGCATCGACCACCTGCAAGCGGTCCGCATCGCCGTCCAGCGCGATACCGAGATCGGCGTGGTTCGCCCGCACCGCGCGCACCAGCGCATCGGGCGCGGTCGCGCCGACGCCGTCGTTGATGTTGAAGCCGTTCGGCGCGACGCCGATCGGAATGACATCCGCGCCCAGTTCATGGAATACATGCGGCGCGATCTGATAGGCGGCGCCATGCGCGCAGTCGATGACGAGCTTCATTCCGCGCAGGTCGAACGCAGCCGGGAACGTGCTCTTGCAGAATTCGATATACCGTCCGGCCGCGTCGTCGAGACGCCGCGCCTTGCCGAGCCCGTCCGACGGTGCGCATTCCAGCGGCTTCTCGAGCCATGCCTCGATCTGCGCCTCGATCTCGTCGGGCAGCTTGTTGCCGTCCGCCGAGAAAAACTTGATGCCGTTATCGTGATACGGATTGTGCGACGCGCTGATGACGACACCCGCCGACAGGCGCAACGCGCGCGTCAGATAGGCGACGCCC
>GTpythonLung_DN3965_c0_g1_i1
ATCTTCCGATCTCCCCCACCGCGTCACGGTATGCGCGCGCCTGCGCGAAGGTGTCGCGCAGCGCCGTCGCGTAGTGCGCGAGTTGTTCGCCCGCCGGCGTCAGGCGGACGCCGCGACCGTCGCGCTGGTACAGCGGCTCGCCGAATTCGTCCTGCAACAGCCGAAGCTGGCCGGACACCGCCGGCTGCGACAGGTGCAGTGCCCGTGCGGCATGGCTGATGTTGCGATGCTCGGCAACGGCGGCAAAAGTTATCAGTTGATCCGGGGTCATGGCGATGAAATATCGGATTTCCGGATAGCTTACGTCACAAATGACAATTTTTCATATCGATATAACAAAACTAGGATTGGCACACTGCAAACACGCCTTGGCCCATCCGATCATGCCCACCGCTCCGACGCCCTCCCTGAGCCGCCCCACCTCGTCGATGCGCGGTCAGTTGAACGGCATCCTGTTCGTCGCGCTGTTCGCCGCGGCGGTGACGAACCTCTCGCAATTGCCTGCGATCGCCGGACTCGGCCTGAGCCCGCTCATCATCGGGATCGTCGCGGGCACGCTGTACGGCAACGCGCTGCGCGACGGCATGCCGGCCAGCTGGGCGGCCGGCGTCAATTTCTCCGCGCGCAAGCTGCTGCGCATCGCGGTCGCGTTCTTCGGGCTGCGCGTGAGCCTGCAGGCAATCGCGCAAGTCGGCCTGCCGGGCCTCACCGTATCCGTGCTGGTGGTGGTCAGCACACTCGTCGTCGGCACCTGGGCCGGCGTGAAGCTGATGAAGCTCGACCGCGACACCGCACTGCTGACCGCGGCCGGCAGCGCGATCTGCGGCGCCGCCGCCGTGCTCGCGTTCGAATCGACGCTGCGCTCGAAGCCGCACCAAAGCGCGATGGCCGTC
>GTpythonLung_DN1567_c0_g1_i1
CACGCTGCCGCTGCTGATCTCGATTCCGCACGCAGGCACGTTCATTCCCGACGACATCGCGGCGACGATGACGCCTGACGCGCGTTTCGTCGACGATTGCGACTGGCACCTCGAACGCCTGTACGGATTCGCGGTCGCGCTGGGCGCATCGATGCTGGCGCCGTCGCATGCGCGCTATGTGATCGACCTGAACCGGCCGCCCGACGACGAGAACCTCTATCCGGGACAGGACACGACCGGGCTTGTGCCGGTCGACATGTTCGACAAGGCGCCGCTCTATCCGGCCGGCGGCGCGCCGGACGCCGGCGAGATCGCCCGCCGCCGCGAGCGCTATTGGCGGCCGTATCACGAAGCGCTTGAGCGCGAGATTGCGCGCCTGAAACAGGAGCATGGCCGTGTGCTGGTGTGGGAGGCGCACTCGATCCGCTCGCGCCGTTCGCGGTGCCGAAATTGAAGTCCGGCAGCCGGCCGTCGAAAAAGCGCGGCACGTGCGAGCGGATCGAGTGCGCCTCCCACACCAGCACACGGCCATGCTCCTGTTTCAGGCGCGCAATCTCGCGCTCAAGCGCTTCGTGATACGGCCGCCAATAGCGCTCGCGGCGGCGGGCGATCTCGCCGGCGTCCGGCGCGCCGCCGGCCGGATAGAGCGGCGCCTTGTCGAACATGTCGACCGGCACAAGCCCGGTCGTGTCCTGTCCCGGATAGAGGTTCTCGTCGTCGGGCGGCCGGTTCAGGTCGATCACATAGCGCGCATGCGACGGCGCCAGCATCGATGCGCCCAG
>GTpythonLung_DN4304_c0_g1_i1
CACAGCCATCCTGTCTGCGCGTCGCGGCGATTCGCGAAAACCGGCTGTGGCTCGATGCCGAAGTGACGAAAGCCGAGCAGGGCGCGCCGCATCTGATACGACGACGTGACGAGAATCTGCGCGTCTTCACGCCGCGAGCGTAGTATAGGGGACGTGAACTTTGCGTTTTCATAGGTCGTGCGGCTTCGTGTTTCGAGGATCAGATCGTCTGGTGGGATGCCGCCGGCGATGAGATGCGGCGCGTAGGTTTCGGCTTCGGTTGCGCCGTGATGTTGCGGATCGCCGCCGGACACGATCACCGTGCAGCGTTCGGCGCTGTGTGCGCAGGTGTGGTACAGCTCGATGGTCTTGCGGATGCGTGCGAAGCCGTCGGACGGCGGTTCGAGTCGCCCGTCGCCGGTGCGATGCGTGCCTGCGCCGAGCAGGATCAGCGCGGTCCGTCCGTGCATGGCCGGGTGTTCGACTGGCGTCACGCCTGCCTGCGACCACGCGATGAGCGGCGCGGCCAGCCAGCCTGTCGCGAGCAGCCAGAAAAGTGCGCCGGCAACGATCACGATCGTGCGTCGCTGCTTGCGCCAGAACATGAAGGCGACAAAGAGAAGCGCAAATGAATTGAACAGAATCAATTTGATTGGGGTATGGTGTCTTTTTATGGACGGCTGACGATTCGGCTCCAATCCGACGCCGAGCGTTCGCTCTCCGGATTCGCGTGGCGGCGCTAGCGGGCGGAGACCCCGCCTGGCGTGCCGCTTGGCATTGTCGCTGCACTTTAAGAAAGAATCGAGATGGCCACGTATTCCAACGAAGCGGTGCTCGACGCGCTGAGGCGGGTGCAGTATCGCCAGGTGCCGTGGGCGCGTCGCCCTGG
>GTpythonLung_DN4445_c0_g2_i1
CCCCCTGTCGGTCGTCGAGGACATCGTTCTCGAAGCGCCGAAGACCAAGCTGCTGGCCGAAAAGTTCAAGGCCATGGGTCTCGAATCCGTGCTGGTGATCACCGACACGGTCGACGAAAACCTGTACCTCGCGTCGCGCAACCTGCCGCATGTGGCAGTTGTCGAGCCGCGCTATGCTGACCCGCTGTCGCTGATCTACTTCAAGAAAGTGCTGGTCACGAAGGCTGCGGTCGCCCAGATCGAGGAGTTGCTGTCATGAGCGAGATTCGCAAGAACGATCATCGTTTGATGCAGGTCCTGCTCGCACCGGTGGTCTCCGAGAAGGCGACGCTGGTTGCCGACAAGAACGAGCAAGTCGTGTTCGAAGTCGCGCCGGATGCCACGAAGCAGGAAGTGAAGGCGGCTGTCGAGCTGCTGTTCAAGGTTGAGGTTGATTCGGTCAACGTGCTGGTTCAGAAGGGCAAGCAAAAGCGCTTCGGCCGCTCGATGGGTCGTCGCAAGGACGTCAAGAAGGCGTACGTCTGCCTGAAGCCCGGCCAGGAAATCAACTTCGAAGCGGAGGCCAAGTAATCATGGCAATCGTGAAAGTTAAGCCGACCTCGCCGGGTCGCCGCGCGATGGTCAAGGTGGTCAACAAGGACCTGCACAAGGGCAAGCCGTTCGCGCCGCTGCTCGACACGCAGAGCTCCAAGGCTGGCCGCAACAACAACGGGCGCATCACGACGCGTCACCAGGGTGGCGGTCACAAGCAGCACTACCGTGTCGTCGACTTCCGTCGCACGAAGGACGGTATTCCGGCGAAGGTCGAGCGTCTCGAGTACGACCCGAACCGCAGCGCGAACATCGCGCTGGTGCTGTATGCAGACGGCGAGCGTCGCTACATCATCGCGCCGAAGGGCGTGACGGTCGGCCAGCAGCTGATGTCGGGTTCGGAAGCGCCGATTCGCGCAGGCAACACGCTGCCGATTCGCAACATTCCGGTCGGTACGACGATTCACTGCATCGAAATGCTCCCGGGCAAGGGCGCGCAGATGGCGCGTTCGGCTGGTACGTCGGCGATGCTGCTGGCACGTGAAGGCGTGTACGCACAGGTTCGTCTGCGTTCGGGCGAAATCCGCCGCGTGCACATCGAGTGCCGTGCGACGATCGGTGAAGTCGGTAACGAAGAGCACAGCCTGCGCCAGATCGGCAAGGCCGGTGCGAACCGCTGGCGTGGTATCCGCCCGACGGTGCGTGGCGTGGCAATGAACCCGATCGATCACCCGCACGGTGGTGGTGAAGGCCGTACTGCTGCGGGCCGCGACCCGGTGAGCCCGTG
>GTpythonLung_DN1442_c0_g1_i1
CACGACGATCTTCCGATCTCCCCCTGTCTGAGAACGATCCGGCACGCCCTGAAGATGCGTACGGACGGTCGAAATTTGAGGCAGAGTTGGCGCTGCGGCAGTTCGGGGACGCGTCAGGTCTCGATGTCGTGATCGTTCGGCCACCGCTCGTCTACGGGCCCGGCGTTCGGGCGAATTTTTTGCGGATGATGGATGCGATATCGTGCGGGATGCCACTTCCGCTTGGCACGATTACCGCTCGGCGTAGCCTTGTCTATATCGACAATCTTGCGGATGTGCTAGTGGCGTGCGCAATCGATCCGCGCGCAACTCGCGGATGTTTTCACATCGCCGATGACGATCCGCTATCTGTCGCCGAGTTGCTGCGAATGGTCGGCGACGCCCTAGGCAAGCCCGCGAGGCTGTTCCCAGTTCCAGCCAGCGTTTTGCGTACCATAGGTAAGCTGACCGGCCGCAGCGCCGCGATCGAACGTCTGACGGATAGCCTGCAACTCGATACAGGCCACGTAAAACGCGTGCTCGACTGGCGTCCTCCCTTCACCACCCGACAAGGCCTCGAAGCCACGGCTGCGTGGTATCGTTCGCGCGATCATCAGAAATAGACAATATGCATCCCGCGATTACCACATGGCTGACTGCCATGGCTGTGGCCTTGGTCGCCGCAACCGCCTCGACGATCATTCTCCGCATGCTGCTCGCGACCGGGCTGGCCTGGCGACTCGCAACCGACATTCCAAACGACCGTTCACTCCATACGCTGCCGACCCCGCGCGTCGGTGGCTGGGGTATCGTGCCGGTGAGTGTGGCTGCGCTTCTGTGGCTCGCGCCGCGACTATGGTTGATCGGCATAGCGGTAGTGGTTCAGATCGG
>GTpythonLung_DN4037_c1_g1_i1
ACGTGATCGACATGGCTTCACACGGTGGCGCGGATATCGCGAAAGTGCTGTACATCGGCGAACCCGCGGATCTGGCCGCGATCGCCCAGCGGTTGCACGCGGAATTCGGCGACGCGCTGTATGTGACGTACTCGCTGCCCGATTGCCTTGAGGTGATGGCCGCGAGCGTGTCGAAAGGACGCGCGTTGCGCGCGGTGCTCGGGCGGCTCGGCATCGAACCCGGTCACTGCATTGCGTTCGGCGACAACATGAACGACATAGACCTGCTCGAAACCGCGGGTCACGCGTTCATGATGAACAACGCCAACCCGGATCTGATCGCGCGCCTGCCGCACATTCCGCGGATCGGCAACAACTTCGATGCGGGCGTCGCGCGCCATTTGCGCGCGCTGTTCGCGCTCGAGGACGGCGTCGCCGCACAATGAAAAACGGGCGCCGCCGGCGCCCGTTGAAGTATCCCGCCTCTTTTTCTTCGGCAGCGTGAGGCTCGCTGCTCCTGCCCGCCTAACCCCGTCGTGTTATCTCTCGAGCGAGCGGCTCACTGGCGCCGCTGCTCTCGGGCACGGTCATGCCGCGCGATTGGTGGCGGATCGATGGCCCCGTCGCGTCCCGCAGCCCGCGGGTGCGTGGCTCCGGCGGCCGCCGCGCCGAACAATGGCGCGAACCGGATTGTGCCGGGCGCCTCTGCCGCGAGCCGCCGAAAACGTTCCTGGAGATCCAGTTCGGGATGCTTGGACGACGGATTACCGGATCCTGATTTACAGCGCATCCTCAATTGGTCTGGATTATAGGAGGCGAATCGCAGGGCGAGGGTCAACCTTTGTTAAATCCGAAAGGCCGGTGAAGCCGTTTTATTAGAATAAGCCCGCATTCCTGAAATAGACGGTTTGGTTAAACTACATCCATATATTGCAATTTGCATGGTGGCAGTGCGGATGGCGTAACGGGTGTCTCGTGTCCGGATCGGTATGTCAGGGTTGGGTCATGTAACAGGGAGCTGAAATGTCTCAATACGCGAAACTCAAGGCGCAAATCGCCGATTTGCAGGCTCAGGCGGACGAGGTTCGCCGCCAGGAAGTCGCCGCCGTCATTGCGGACGTGCAGCGGATGATTGCCGAGTATGGGCTGACGGCGCAGGATCTGGGGTTTGCGGAGCGCGCGCGTCGTGGTCGTCCGCCAAAAAAAGCACCGTTGCCGGCGAAATACCGGGATCCGAAGTCGGGCGCCACCTGGAGTGGGCGCGGCAAACCGCCGGGCTGGATCGTCGGGAAAAACCGAGATCGTTTTTTGATTGAATAATCGAGTTTGGGCCAATACGGAAAGAGCCGCATCGTCGATGCGG
>GTpythonLung_DN4417_c0_g1_i1
TCGAAGGCGATGAACTGCAGGAAGGCATCGACGATCTGCTGCGAGAGATCCGGACCGCGAGCGGAGCATTGAAAGCGCAATGGAAACTTCCGGAAGCCGAGCAGGAGCTTGGAGAAGACGAGATCCGTGATTTCCTGACGGATCGAATCGAAAGAGGCGACATGGCGCTGGAAGACGTCACGAAAATGATGGCGCGGTATGGCCTCATGGACCCGAAGGCTTTCCAAGTTGAAATGCGTGAGCGCATGCAGAACCACCGCAACGAGTAGCAGGATCGCTCGCCGGTACCTGGTATGTGATCTATCAAGCTGGAACCCGCCCGCCGTTGCAAGCCCCTTTCGAGGGGTTTGCCCGGCGGGCAGTATTTTCCTTTTAAACCCTCGCGGGGAGCGCGCTTCCCGCTACGGGGACGCTTCTCGCATCAATTTTTTGGAGAAGCAACATGAGCAATGAACAAGGGAAACTGCCGGAAGTTGCGGAATTGGCCGTTGAAAATCTGCAGGTCGGCGACAAGGTCGATCTGAACTCGTGTCCGTTCCTCAAGGAACGCGCCTCGGCCGACTTCGAGTACGCCGTTGTCGAATCAGTCGAGCGCGAAACGCCCGCGTGCGTGGCAGTAAGCTACCAAGACCATGGTGTTGTGGGATATCCGATCGGATGCAAGCTGAAGGTTTCGTCGGAAACCTTGGCTGACCGGAAACTGCAGCAAGTGGGCCCGATGCTCGATTACTTCATCGCTGATAAGGCCGAGATCCCGCACGTTGGGATCTGCCTCGATGACGAGGATCGCGCGACGCTTGTTTCCTGGGACCTCCCTGCAGGCGCCGAAGAGCGGTCCAACCTCGAATTGCTGGTGATCGGAGTTGTCAACGCAGCAAACGTATCGGGCGTGACGACCGTTTCCGGACTTCTCGCGGCCGGCGCAACCCACTGCAGCACGCGCCGGATCGATGGCCGGATGAATCAGGAGCAGCAATCTGTCTACGACCGGCTAATGGCCACAGCCGTGGAAAGCGGGAAACTGCCAAAGACGGTCGATGGCATCCGCGAATCGCTGGCGTCCTTGGTCGAGTTGGATGTGGCCAGCGGCGAGCCGGTGTTCCAGCCAAATCTGGCTG
>GTpythonLung_DN2727_c0_g1_i1
AGTTCCTTGAGTTTCAATATAGAGCCCAAAAGCGTCAGATGAAGTTCTGATTAAACCTCGATTGTTTGGTGTATTTCTCATTTCCAAATCTAGAGATGCTCCAATATCATTTCGTAAACCTAAAATTCCTTGAAATGAAAACCCTCCATTAACTTCAAGATTTCCGTTTATAAAAGTGTTGCCAGTAAGCGTATTTGGACCTTGCGTAATGTACAATGTGTCGCCAATAAGCTCAGTAAGACCATCTGAAGTTTTGGTAAAGGTTGTAGCCCCTACTTTTTCAGACATTTATATTAAAAGAAAACATACATTAATTAAACGACTTGTAAATTGATAAAACTAGACGTAGAGAATTTCTAGTATGAGAATATACAGAAAGACGTTCCTTGCAAATTTGAAAATACTGTAAATCTAGAATATCATTAAGATGATTAATTTTTTCATCAATTGACTCCAAGATTGCTGGAGCTTCAATTCGTGATAAAAAGGATACATCTTTAAGATTTGGTTGAGGTTGTAGAGATAAAAGATAAACCATAGTTGATTCTAGTGAAAAGTTTACATTCAAAAGAATTTGAGTTTCAGTATAGATCAGAGCTGCTCTACCTGACGATAGATTGTTTGCAAGAAGTTTGAATTCATATCTGACTTGATTAACGCAAGCTGTATGAAATGCATTTTCAAAGAAAGCTACAGATTTCCAATTATTTAATTCGCTGTGTTTGTATGAGCTATAGAGCTCAACCATGATTTGGTCGTGATCTAGCTTTAAAGACTCGATTTCAGAGTATTCAAAATTAGGCTTAAATTTACTAATGTAAATATTATTAAAGCCAAAACAGTTCATTTTTATTTTAGATCAAATTTAGGTTGGGTGTGACAGATCTCCTTTGTAGAATACCTACC
>GTpythonLung_DN4168_c0_g1_i1
ATCTTCCGATCTCCCCCTGTCGAAGCTGTGGCTCATCGTCGAGATTCCCGAGGCGCTCGCGCTGGGCGTACAACCCGGTATGACCGTCGATGCGACGTTCGCAGGCGACCCGACACAACACTTCAACGGTCGCATCCGCGAAATCCTGCCGGGCATCAGCACCACCAGCCGCACGCTCCAGGCGCGTCTGGAAATCGACAACGCCGGATTCAAGCTGACGCCGGGCATGCTGATGCGCGTGCGCGTTGCCGGCCAGAAGGCTGTCTCGCGACTGCTGGTGCCCTCCGAAGCCGTGATCACAACGGGCAAGCGCTCGGTCGTCATCGTAAAGAACGGCGACGGGCGCCTTCAGCCGGCGACGGTTACCGTGGGCAATGACATTGGCAACGAAACCGAGGTGCTGAGCGGCCTGAACGACGGCGACACCGTTGTCGCGTCCGGCCAGTTCCTGATCGATTCCGAAGCGAGCCTGAAGTCCGTTCTGCCGAGGCTGGAGGGCAGCACGGGGGCAAGCGCAAGCGCACCGGCGTCCGCACCCGCCGTCGCAGCACAAACGTACGAGACCACCGGCAAGGTCGAAAAAGTGACCGCTGCGGACATCACGTTCTCCCATCAACCCGTGCCGGCGCTCGGCTGGGGCGCGATGACGATGGCGTTCAACAAGCCCGCTCCCGATGCCTTCCCCGACGTCAAGGCCGGACAGACGGTGCACTTCGTCTTCAAGCAGTCGGATGAAGGCTACCAACTGACGAAGGTCGAACCGGTCGGAGGCGCGCAATGATTGCCCGGCTCATCCGCTA
>GTpythonLung_DN3634_c0_g1_i1
ATCTCCCCAGTGCAATAAGTAATCTGGTGTTTGCAGCTCGAAGCGATCCTCGCTTATGGCGAGGGAAGTCAACTTGAGAACACACGAGACGTATAAATTATTTTTGAGCGATGATATATCGCCATTGACAAAATAATCATAAAGTCCGACCACGGAGTGATCTCTCGAAAGTCCATCATAACAGCGCTTCAAATCAATAGGCTTGATCCGATTGCGGATCTTTCCTGAAATCTCCGGAATATGCCGCATGGCCGCATCAAATCCAAAAGATTTCCGCTTAATCGCCTCTGCATCCATTTCGACACCTTATTTTATCTTCACAAGTGTTGCACCATTAGAATTAACACCCGTAACGACCTTTACAAGTTTGCCACTATCAATTGCCTTCTGGATCACGTCGGCAGTTGCCCTTTGATTTGCATCTCCACTTCGAAGACGGGCAACTGCGCTATCAATCCATCCATCAGTCATTTGCGTTGGCAAGCTACCGGATGGGCCATTAAGCTGGACCGATCCGTTCGCGTTCAATGGCTTGACTTCGTTGACATATACCGTGTCACCCTTGATGTAGACGCCGTCAAAGCAATTGACGCCACACTTACCATCCAGTGGAGTAAAGCCGTTGCGCACGAAGTAGTTGTTCGCCACATATTCACGGGCCTGCCCGCGTTGACGCTCAGGTTGTTGACTGATTGCAGGTTCGCGTTGTTCGTGAAAGTGCCGGGCAGCGTGAAGGCAAAATCGTGACCGACGTTGAACTGGGTGTCGACCGCTGCCGTGTAGTCGCCCTGCAGATTCACGTTCGCGTCGTGCGTTGCGCTGTAGGTGCCGCCA
>GTpythonLung_DN4324_c0_g1_i2
CGATCTTCCGATCTCCCCCTCAGCCACGCATGGAACTGATCGAGCAAGGGCCTGCTATGTGTTTGCCGGTACGCCTGTCGCTCATCGGGCGGCTTGCCCCGGATCGCTTCCTCGATCTTGTACAACGCGCCGATACGCTCCAGCGCCTCGGTGTTCAAGGCATTCGGGCGTGCGGCGTGCAGTTCGTAGAACTGTCGCCGGGCATGGGCCCAGCAGGCTGCTTCGGCTACCCGCCCGGTTTCGTAAATCGCTTGGTATCCGCCGTAGGCATCCGCTTGCAGTGTGCCGTTGAACGATTCGAGATGCTGCTGCGGATGGACGCCCTTGCGGTCGGCCGTATAGGCGAACCAGACGGCCGGCGGCGTCATGTCGCCCGAGTTCCGGTCGTCGCGCACGTAGACCCACAGCCGTCCGGTTTTCGTCCTGCCATTGCCCGGCGCGAGCACCGGCACAGGCGTATCGTCAGCATGCAGCTTGGTGGCTGTCATGACGTGCCGGCGTAAGGCGTCGACCAGCGGTTGCATCAGGCTCGCACCATGACCCACCCATTTCGCCAGCAGCGAGCGATCCAGATCGACACCCTCACGCGCATAGATCGCCGACTGGCGGTACAGCGGCAGATGGTCCGCGAACTTCGAGACCAACACATGAGCCAGCAAGCCCGGACCAGCCAGGCCGCGCTCGATGGGGCGGCTCGGCGCTGCAGCTTGTGTAATGTGGTCGCAGCACGTGCATGCCAGTTTCGGGCGCACGTGGCGGATCACGCGGAAGCTGGCCGGTACATATTCCAGCTGCTCGGAGATGTCCTCGCCGAGTTGCTTCATGGCACCGCCGCACGCCGTGCAGGTTTTGCCCGATTCCGGCCAGTACGTCAGGATCTCGCGTGGCAGATGCTCGGGGAGCGGTTTGCGCGGCGCTTGTTCCGGTGCGATACGCGGCGTCTTCGGAATCTCGATGGGGGCAGCGCCTTCGTCGGCCTCGAGCTCCTCCAGTCGCAACTCGAGCTGCTCGATCTGACGGTCGAGCTTCTCGGAGCTCCGGCCGAACTGCATGCGGCGCAGTTTCGCGATCAGAGAT
>GTpythonLung_DN4295_c0_g1_i1
GTGCCTCTCGGCGGAACGATCTCCGAAATTTCGCCAAATGAAGTAGTTACTTCGGCTCGGTACGTTGCCGAGCCGCTCGAATATGTGCGGCAGCGCGGGCACGTGATCGCCGTAAAAGCACAGCACGGTGTCGCGGCGGCAAGCGCGCAGATACGCAATCAGTCGACCAATCATGGCGTCCGCGTTCGCGATGTGCCGCAGGTACGCAGTGAGATCGTGGAACGCAGGATCTTCCCCGAGGTTGTGATAGCGACCGGATTCGGCCGCCTCTACAGCCTCCAGATGCAGCGGACCGTGATTTTCCATCGTCATCGCGAAGATGAATGCCGGTTTCGAGCGCGACGAATCCAGTTCCTTAACGATACGATCGAAAACGCTTTCGTCCGAGATGTACGGGCCCGCGCGGCGGGCTTGTGCGAAGGCGCGGATGTCAAGGAAACGATCGAAACCGAGGCGTGGGAAAACGCGGTCGCGGCCGAAGAAATTGGCATGATACGGATGAATCGCGATAGTTTCGTATCCGGCGCGGCGAAACCAACCGGCCAGCGATGCGCACGCGCGGCGCACGAAGGCGTAGGGATAGAAGCGTGCGTAGCCTAGTACGCTCGACGGCACGCCCGAAAGCAGTGCAAATTCCGAGCGCATGGTGTTCGCGCCCCAAGCGGGGACGTCGAGTTCGCCGTGCGTGGTCGACTCGCGCAGCGCAATATCGAAATGCGTGTAGAGAGAAGACTTGATTGCCGCGCTTGATTGACGCGCGTCGAAGAAAGACTCGCTCTGGATAACGATGACGTCGGGACGATTCGCGGGCGCGGCGGCATGCGCGAATGGGCAAGCCGACATCGCGCGCTCAAAACTGCGAAAGGTTGCGCGACACATGCCGTTAAGCAGATAAGCGACGAATACCGAGAAAAAGCCGTGACGGCGTTGGTCTTCGAGCGGATCAAGCGTGAGATGCAAGCGCGCTGCGAACGTATAGCAGACGATCAGACAGACAGCGGCAGCTAGCGTACAGAACTCCGCTACACGCACAGACACCGTCGCATCCAGAAAAAATCCGCCGACGAGCAGAAGCACGCCCGCGACGATTGCGCCCACCGTCTGCATGCGCAGAAATGGCAAGTAAAGCCGCGGGTGCGCGAATAGCTGGCTGAATAGGCTCAGGTCGGTAAAAACGAACGGCTCGCGTAATGAAGCGAATTTTGCATTGCTCACGCCGCTCATTAAGCCGACG
>GTpythonLung_DN4582_c0_g1_i2
CACGAATTCATACACATCGTTGTGCGCCAGCTCGCTGAAGATCGGCTTGCCTTCTTCGGTGACGCTGATCATTCCGCTTTGCTCGATCTCTTCGAGAATCGCCTCGACGGGTTCGAAGACGGCGTGGATCTTCCACGGCTGCGCACGGAGCTTTACGTGTCCGGCGCGGGTTTGCGGGTCGTAACGCTTCGCCCCTTTACGCTTCTTGCTTTGCGCCATCACATACCTCCTTCAGTCCGTTAGCCAGTTCGCGGGCGACGACCTCGCGCATTTGATGCGCCGCCGTGACCGCTACGCCAAGTGCCGCCCAGGCATGCGTCGACACGCCGTACAGCGGGCCAGGCTTGGCCTTGATACCGATCTGCGGTGTCTTGCCGCCGCCCGTGCGCGGGAACATGTCGAGCAGCGCCTGACGGATGTTCGCGTCCTTGGCCTTAGGCGAACCGCACAGGTGCAACTTCACGTCTTTGCGGTAGACGAGGCGAACCGAGTCCGGCGACGAATGAGCCTCGACGAAGCGGCCGATCCAAAGCACAGTTTCGAAGACTTCGCGACCAACCGGCATTCCATAGCTGGCGACCATCTCGATAGCCATCGGCTCGCCAAGCCAGCCGTAGACCATGCTCAGAACCACTTCGTTTTCATCAATGCCTGACTCCGAAACCTTCCCATCGGAAAAGATGCACCAGCCGGATTTTTCAGTGCCGGGATCGATCGCCAGCAACGCTCGATCAGTACTCCTATCCGCCTTCCTCGCCACTTGTTCCATTTCGCTCATCCTGTTAGTCCTTAGCTCGCCACTTCCCGCATGAATGACCGCCTCGGCAGAACCACCAAACCGGGCGCAGCTCGCAGTTCCGCAATCCAACCTTGTAGTGCTCGCGGTTTCCAGGCTCGGTTGTCGCGTGGAGGCAATTTCGGCAGATCTTGTCGGTCGTCATGCCGCCTTCCTCTTGCCGCGATGTGATTCCCAGTCGAACGCCACCCAAATCCCGCCCTCACGCAGGCGGTCAAAACTGCGCTCCCCAAGGAATTCCTTCATGCCCTTGGCCCCTAAGTTCGTCAGTAGGATCGTGGGCATCAGATCGCGATAGCGGCGATTCAGCACGTCGAACAGAATCACTTGCTCGCCCTCGGTGCCGTACTGCACGCCGATTTCGTCGATTACCAGCAGGCTCACGGTCGACAGTTCCTGCAACACGGCAGATTCCGTCATTTCCGAATCGCGGCGCCAGGTATCGCGCACCATGCGCACCAGATCGAGCGCGTTCAGGTAGAGCGACGTGCCCGTGTTCATGACGGCCATTGCCGCGGCGATTGCAAGGTGGCTCTTACCGGTGCCGGGCTTGCCAGAGAACACAACCGTCGTGCCGGCACGGAAGTGCTTGTCAAATTCGTCCGCGAACTCGCGCGCGACCTTGAGCGCATTTTCCTTTTCCGGCGTGTCGGCCACGAAGTTCTCGAACGTCCGATCACGGAAGCGCAGCGGAATGCCGGAAGTGCTCAGGCGTTGCTCCATGCGGCGCTGGCGATCAGCTTCTTCTTCGGCAATACGGCGCTTCTCTTCGGCCTCGCGGCGCTCAGCATTGCACGCTGAGCAACCAGACCAAATCGTGCTGCGCCGACCGAACGGCAGCGTCATGCCGGATTCCTCAAACGCACCATGCGTCTCGCACTGGCTTTGGCGTGTGAGTTTTGCTCCCTCAGAAAGAGCCATCATTGTTCACTCCCTCGCGGTAATCGATTTGGTCAAAGCCGGAATGGCGACTTGGCTTGCGGTTCGCCGGCTGAACGCCTTTCTCCGCGCCCGCGACCTGCACCTTTTGCGCCGATGCCCGCCAGCCCTCCAGCTTCTTGGCGATGTAGGCGACCGAGATCGTTTCGTTTGGTTTCGCCTCTCGCGTTTCCTTGCAGCACGCATCAACCGTTTCTACCGATACACCTTGCTCCGCGATTGCCAGAATCGTTGGATG
>GTpythonLung_DN4681_c0_g4_i1
AGGATATTTTGCAGGAAATGTAGGTATTGGTACGACTACGCCAAGTGCTAAATTAGACGTTACAAATACAAGTGCAGGAGCTATTGTAAATAATATTACAGTTCAAAACGCAAGTAATACAACTTCTACTGAAGCGGGAATATTTTTTGCTCCTACAACCGCAACAGGTAATATTAGAGGTGCAAGAATAACGGGTATTCAAGAAGATGGAAATAACGCTATTGGTTTAAAATTTTATACAGGTTTAGGAGCTACTATTTCTGAAAAAATGCGTATCACTTCAGGTGGAAACGTAGGTATCGGAACAACGTCGCCAAGTTATCAATTACAATTATCAACAGATAGTGCTGCTAAACCGACAAGTGCTTTATGGACTATTGCTTCAGATGAAAGAATAAAAGAAAATATAAATTCATACACAAAAGGTTTAAATGAATTGTTAAAAATTAATCCTATAACTTATGATTATAATGGTTTAGGTGGATTTAAAAAAGGTAAAGGTGGAGTTGGAATTATTGCTCAAGAAATAGCTGAAATTTTACCCGATAGTGTTAGTTCAATAAAAGGAAAATTAAACAAAACAGATGAAGAAGAAATTGATATCTTAAACTTTAACGGTCACGAATTAACTTATATTCTTATTAATGCAGTTAAAGAACTAAAAGCAGAAATAGAAATTTTAAAAAACAAATAATATGATAAATTTTAATTGGGTAACAAACCCATTAGATTGCGTAATTGACGAAGATGGTTTAACAAACGTAGTTCAAACAGTACATTGGAGATTAACAGGAGATCG
>GTpythonLung_DN2017_c0_g1_i1
TCGGTCTGGTGTCCCGACTGGAAACCCCACGGCCGGAAAATGTTCGAACTGTCATCCCGGTTGTAGTCCCAGTCGACCGACCAGTCCGCGTGATAGTGCTCCCAGACAAGTCCGTTCGACAGCGCCGCCTGTCGTTGCGTGATATGCGACGCGACCTTTTCCGCGCGGTCGAGATAGGTGAGATGGCCGGTCGCTTCGTATGCGGCGAGCAGTGCCTCGGTCATGTGCATGTTGGCGTTCTGGCCGCGGTAGGTCGACACGATCCAGTTCGGCGACGCGTCGTCCGCGTAGAGACCGGCGGCGGCGTCCCAGAAACGATGCTCGGCAAGCTCGTAGGTCGCCGCGATCAGCGGACGCGCCTCCTCGATGCCCGCCATCGCCGCGTGCGCGGCGGCCAGCAGCACGAATGCGAGGCCGTAGCAGTGCCGCGTGCCGTCGCGCGTCGCGCTTTTCATGCCGTCACGCCAGTCGAGTTCCCAGTCGTAGCCCTTGAGTTCGTCGTCCCAGTGCGCGTCGCGCAGGAAGCGCAGCCCGTGGCGGGCGTACTCGAGATACAGCGGATCGCCGAAATGCCGGTACGCCATCGCATAGTTGAAGACGAACCGGCAGCTGCTGACGAGATGGCGTGTCGTGCGGTTGTAGACGCTGCCGTCGTCGCGGAAGAAATGATAGAAGCCGCCCGTCGGATCGAATGCGTTCGGCGCGTAGAAACGCAGTGTGTCCTCGATGTGCGACAGCAGGAACGAGGGATCGCGGAAGCTCTCGACGAAGGGGGCCGGATGCGCGTGCG
>GTpythonLung_DN4110_c0_g2_i3
ACTCTTTCCCTCACGACGATCTTCCGATCTCCCCCTATTTGTATTTACAAAATAAGTATTCCAAAAGAAGAACCTAAACAAGAAACACTTGAAGAAGCTATTAATAACGAAATAAACAATATTGATATTAATTCTTCAAATCTTGAAAATATTGCAAAATACAATAGAATAAGTGGAACGTTACTTTCGGAATTAAAAAAGTCTATGGCAAATATTGCTAAATGGCAACAAGAAAGAATGTATAGTGAGGAAGATATGGAAGATTATTCAAATTATTGTTGGAAATTATCTAATGATAATCGATATAAAACTCCATTAAGTCCTAAAGAATGGTTTGAACAATTTAAAAAGAAATAAGATATGAAAACAATTAAAACATTCGACAACAAGATTTGGGATAAACAAGAACTATTAGATAATATGTACGATGATGACTTTTACTATGGTTATTTAGGGAAACAAGCATTATCATCTTCAAGTCTTAAAATGGTGCTTAAATCACCTAAAACATATAAGTATGTAACAAAGTATGGACAAGCAGAAACGCAACCGTTAAGAGATGGTAAACTATTCCATACACTTATATTAGAACCTAATAAAATAGACGACTTTACATTTGTAGATTGTAAAACTAAAGCAGCAAAAGAATACAAACTTGCAGTAGAAGAAAAACAAAACGTTTACACTACAAATGAATTAAGAGATGCTGAAAGATTAGCTGATGCAATACTAAAGAACAATGAAGCTACTTCTTATTTTATGGGTGCTGAATTTGAAATACCTGAAATAGCAATGATAGATGGAATACCATTTAAAGCAAAAGCAGATATTTTAAGAGGCAATCAAATAATAGATTTAAAAACTACTACAGGATTAAATGAGTTTAGATATTCAGCTGATAAATATAGCTATGACTTACAAGCATATTTATATAGAGAAATGTTTGGAGTAGATGAATTTGTATTTGTATGTATAGACAAAGGAAGTTTAGACATTGGAATCTTTGAATGTTCAGATGAATTCTATGAGAAAGGAAAAGCTAAACTTGAACAAGGTATTGCAAACTATAAATACTTCTTTCAGAACGAAGCAGTAGATTTAAACCAATATGTATTAAGAGGAATATTATAAATAAAACTATGGAAAATAAAATAAAAGAAATAATCAATAAAGAATTAAAAGTAGATATTACTGATAAAAGAAGGAATAGAGAAATAATAGAAGGTAGAGCATTATACTTCTATTTAGTAAAGAAGCTATATTCTAAAAGAAGTCTTCAATCAATAGCATCAGATTTAGATATGAATCACGCTACAGTTATACATTCATTAAAAAACTATCCAATATATGAAACATACAACAATAAGATAGTAGACTGTAAGAATTTAATCCTACATTTATTAGGAAGCAATCCTGAACAAGAATTAACACAAGAAGACATTTATAAAAAGAAGTTACAAGATTTGCAAGAGCAACTTAATAAACCAAGAAACGAATACAAAATAATAAACGATTTAGATAATCTTCTAAAAGATACAGAAGGAACTGAACAACACGAGTTAATTACTTTAAGATTAGAAGCATTTTATAATATGAATAAAAATATAAGACTATGACACTAAAAGAAAAGTTTAAACAATGGTTAGATACTGAACCAAGAATACAAATTAGAGAAGTTCAGTTAGAAGTAATAGCAGACGATTACGCTATTGAGTTTGCTGAGTGGATTGATAAAAAAAATTACGGTATAGAAATTTATAAGCATTTAAAAACTTATAAAGAAATATTAAAAATATTTAAAAAAGAAAAAGGATTTTAATTATGGAAAGAGAAAAAGAAATAAGTGTACTTATTGATTATTTAGAGAAAGATGTTATAAGAACACAGGCATATCCATCTTTATTAGCGGACTGTATTGTAAAAAATGGAAAACTTATTGAATCTTATAAATTAGAGTTAGAACAAATTAAAAAAGAAAAAGGATTATGAAACTACAATTAGAAGCATACAAAAAGAAATACACAATAGAAACTGAAAATGATGATTTAGATATATTTGAATATTTAGATATGTTTAAAGGATTATTAGTTAGTGCAGGATTTCAATCTAATACATTTGATAGAGCAATAATAGAATTAACAGATGAAATAAATGATGATAATTGGATTGACTTATGAAGAACTCAGAAATAAGTAAGATATTGCAAGAAGCAAATAACAATACTATCTACCTATGGGATTTACCAAGACCACAATGGAAAGAAGAAGACTTTAAACTATTAGAATCTATTAAGAATGGTGCAAAGTATAAAACAAAGAAAATAGTGTTAGATGACTTACAAATAGAATCAGATATTAAAACACTATGCCAACCTAATAGAACTTTAATAAAAAGAAAAGCTGATGGTAAAATATACAATAGTACTTATGAATGCGCCTATGATAATAACATATCAAGAACGCATTTAATGAATTGCTTAAAGTCAGATAAAGAACACAGATATAAAGAAATGTTTGAACTAATAAATAATTAATTTAAAAACAAATAAGATATGAAAGGTAAATATTTAATCACAACAGATAATTGGTTTTTAGCTCCTGATGGTAATCAATATAAAAGTGCTTGGGGTGAAGTAGAAATAGTAAGTGATTCAGTTTTAGGAATTAAAACAAATATTAGAAGTTCAAATTGGTTTGCCAAAGTAGGTTCAGAAGAAAATCATATTATAATAGCAGGTTGCCAAATTCATTACGCCTGTAGAAGTGAACAAAAACCAAATACAGATTTAGCTTTTGACTATATTATTGAAGCAGGAGAAGTAAAAACTTATAATAGACCAACACATATTTTTATAGCAGAATAATTAACTTAAAACAAATAAGATATGAAAACAGCAGTAGAATTGGTTATTAAAGAAATTGACCAACAACAACAAGACAAGAAGTTGTATAGTGAGGAATGGTGGAGTAATTTATCTGATAAATTCTATGAAAGTAATTTAGCACACGATTATAAGGATGGAAAAATTGATTATCGACATATTAGAAATTGGTTTCTTGAACAATTTAAACAACTATAACTTTTATTTATTATAAAATTGATAATAATATTTTTCAATTATGAAAGAAGATAAAAGAAAAAATAATGGTGGTCATCCAAATAGTGGACGTAAAGCTAAAGCAGAAGAAATAGCTTTAATAGAAAAGTTATCTCCATTAGAACCATTAGCATTTGCTGCATTAGAAAAAGGATTAGAAAAAGGTGATTTTAAATTCACACAGTTATTCTATAACTACTATGCGGGCAAACCAAGAGAAACAAAAGATGTAACTCTTACAACAGAGCAACCTATATTTGACATAAACGATTTAAGTGACTTGTAATATGAATACAAAGAAAATAAAAATACCTTTATATTTTGAAAATTTAATAGTTCATAAGATTGATTCTTTTGAAGAAATAAATGCTATTTATAAAGGTATGAATATTCCTTTAGATAGATATTCAGCAATAGTTTTTGAAGATAATAAAGGAAATATAGTTTTAGCTATTGAAGAAGTTAATTATGGAATTATAGCACACGAGATAGTTCACATTGTTAATTCTGTTTTTAAAAGAACAGGAATGAAATTAGATGTGGATAATGATGAAGCACAAGCATATTTAACAGGATATCTTATGAAAGAGATAGATAAGTTTTTAAATGCTATTTAAACAACGATAATGGAATTTATAGTAACTACTGCATTAAAGAAGTTATTACGTCTTAAAAAGCGTATTAAGGTTGTTAGAGGTGGAACATCTGCCTCTAAAACCTTTTCTATTTTGCCTATACTTATTGATAGAGCGATTAAGACACCTAATTTAGAGATTAGAGATCGGAAGGGCACACGTCTGAA
>GTpythonLung_DN3988_c0_g1_i1
ATCAAGCAGGGCGCGGCACTCGCATTCGCGCACGGCTTCAACGTCCACTACGGCCAGGTGATCCCGCGTGCCGACCTCGACGTGATCATGATCGCGCCGAAGGCGCCGGGCCACACCGTGCGCGGCACGTATTCGCAGGGCGGCGGCGTGCCGCACCTGATCGCGGTGGCGCAGGACAAGTCGGGCGCGGCGCGCGACATCGCGCTGTCGTACGCGGCGGCGAACGGCGGCGGCCGTGCCGGCATCATCGAGACCAACTTCCGCGAAGAGACCGAAACCGACCTGTTCGGTGAGCAGGCCGTCCTGTGCGGCGGCACGGTCGAACTGATCAAGGCCGGTTTCGAGACGCTGGTCGAAGCGGGCTACGCGCCGGAAATGGCGTACTTCGAGTGCCTGCACGAGCTGAAGCTGATCGTCGACCTGATCTACGAAGGCGGCATCGCGAACATGAACTACTCGATCTCGAACAACGCCGAGTACGGCGAGTACGTGACCGGCCCGCGCGTCGTCACGGAAGAGACGAAGAAGGCGATGAAGCAGTGCCTGACCGACATCCAGACGGGCGAGTACGCGAAGAGCTTCATCCTCGAGAACAAGGCCGGCGCCCCGACGCTGCAGTCGCGCCGCCGCCTGACGGCCGAGCACCAGATCGAGCAGGTCGGTGCGAAGCTGCGTGCGATGATGCCGTGGATCGCGAAGAACAAGCTCGTCGACCAGACGAAGAACTAAGCGTCCCGCGCCTCGCCGGCCCTTCGAGTGGAGGGTCGGTATCAAAAAGCCGCCCGAAGGCAGCAGTGC
>GTpythonLung_DN3676_c0_g1_i1
AAGCTCCTTTACCGTATCGGCATCGCGGAGGTCCTTCAGTTCCTGCCAGTGTTCGCGGCTGTTGCGTTGTTGTTCAAGTTGTTGTGCCAGAGCCGCGTCCTGGTTGCATTTCTCGAACTGCCATTGAGCCAAGTCTTGTAGTTTATTGTCGTGCTGTTCGATTAAGTCCTGGTGGTGAATCTGCTCCTGTACCTGCTGGTGTAACGCTTCCAGAAAGGCTAGCGTGGCGGCGCGCTGATTACCGTTCAGTGTCTGCGTGTCGGTCTGGATGTTGGCAATTTTGCCTACCAATGCGTCGCTGAAGGCGTTCAGTAAGCGCCCCTTTTGGGTCTGCACCTGGAGCATGATACGGATCACCTTTTGGGTCATCTCCATGCTCTGGCCCAGTATCTGGACATTCTCTGCCAACTCCTTGTCGGTCTGCCCATTAAAATTTGCTTTGAACGCGCCCCACCAGCCTCTGTCATCCAGCGTGCCCTTCAGCTGTTCCAGGTCTTTCCTGGCCTGTGCATTTTGAGCCACGGCGCGATCCAGGGATTGCAGGGCGCTATCGAGCTCTGCGCTGAAATGCGCGAGTTTTTGCGCGTCGGTTTGCGGAGGCAGGAGTGCCCATTGCGGCGCCTGCCCCTGTGGCGTTGGCTCAGGGTGAGGAAGAGTCATAGGGCTGCCGCTGGTGCTAAAGTTCTTCTTGAGCATGGACGTGACGCTATTGGGGAAAAAATTCATGGCGGTGTTGTGCTTCAAGCGCGCTTAGGCAACATCGCGGAGATGTCCATGGGTTCGATGGCCTGATGCTGAGAAAGAGTTTGAGTGTGGGTGCTGAGCCGCTCCATGGTTTGCATGGAGACTTTTGCGAACTCGCGCAGGTCCGATAGCATGAGCA
>GTpythonLung_DN3160_c0_g1_i1
CGACGATCTTCCGATCTCCCCCAGGAACGGCACGTAGCTCGCATGACGCGGCGCGAGACGCTGCCCGCACAACGCGTCGATCAGCGGCAGCGCCGCCGCTTCGCCGCCTCGCCCGAACGACACCCGGACAACACCGATCCCGCCCCGGCCGGAAGCGGTGGCAATGGCGACGATCGGATCGGAATCGGTAGCAAGCATGGCAGTCGGATGGTCTGGCAGGAAAACGGCCGGCCCGCGCGGCAGCGCGGACATCGGAACGCCGGCATTGTAGCGTGCCGGCGTCTTCGGTACCGCCCGCATCGGGATCGGATCGCGGGTTCGGACCGCCGCCAGCTTATCTCAATTAAGATAAGATAAATCATAGATAGATGCGAGCCTGCCGGCGCCGGCTCCAGGTTGATATGCCGTTCGACAGCGGAATGCGGTCGTTTCAATACCATCCGCGCAACCCGGTGTTAGCCCGGCATTACCTTTAATGAGATAATGTTATCCCTGCCGGTTGTCTGGGGCGTGTCGGTCGAAATGCACAATCGAGCCATGCCGACACCCGAAGAAAAATCGGCGTTCACGGAACGTCTGAAATTCGCCTTGTTGCGCAGCCCGGAGAAAGTCACGGGCGCGACGGAACTTGCGCTGCATTTCAATCTCCGCCATCACGGCGAGCACCCGATATCGCCGCAAACGGCGCACAAATGGCTGACGGGGCGCACGATTCCGACGCAGGACAAGCTGAAGACGCTCGCGGACTGGCTCCGCGTCGATCTCCACTGGCTGCACTACGGGCCGCCGCCGAATGCCGCCGCGCGCTCGACACCCCAACCGCTGCCGCGCGACGAGCGCTATCCGCCGACACCCGAAACGATCGAGCTCGCATCGAAAATCGAGGCGCTGTCGCCGCATCACCGTTACCTCGTTCAGGAATTGATCGAGCAGTTTTACGGCGAGATGGCCAAGCGCTGAGCAGCGCAACGGCGTCGGGCTGCCGAAAACCGCCTCATCCGGATCGCCGGCCGTCCGCAACCGGCCGTCCGCAACCGCGCCTTCGCAACGGGTCGTCGCGACCGACCATTCGCAAGGCCGTCCGCAACCGGTCTCCTCAAAACAAAAAGCCGCGTGGCACG
>GTpythonLung_DN3860_c0_g1_i1
ACTGCGCACCGACCCGACCCTTATTGACGCGGACTTCCCCGCTTCGCAGGATCCGGTAAATATGGCTTTTCGGCACGCCTTTGCAGACGCGCAACAGGAAGTTGTCGATACGCTGACCTGCAGCGCTGTCGTCGATCTCGATCATCGAGACCTGGCCACTTGCGACCGATTTCTGGGATATTTTGCCTAACTCATTCATACTGAATATAATTTTGCCCAGCCTGACGTAGCGGGCGGCCTGACCGGCCGCTTCCGGACGGATTGGGCGAGGCGCAAGCGCAAACCGTCATTTTACTTGCGCCGAGGGCGTGCTGCTCGCCCCGAATAAAGAGAAGCAGCAAAGTTGCACGCACGGCGCCGGCCGCCGGCAAGGATCGCGCCCACAGGCGGATTCGGTCGGCAAGGCGCCGCGGTAACGGAATGTTGGTTGAAAAGAATTTAATTGGCAGCCCCGGCGGCGCGCGATGCGCGTGCGCACAGGCTGCCGGTTGCGAATATTACGGCGTTGCGCCCGATTGGGTTTCGCGAAGCGTGCGGAACCAGGCGACGTCAAAACTAGGAAGAACACCCCAGGCGGGAAAGTCGGGCTGGATTCGATACTCCCCGCTGCGGCCCAGCCGCAGCATCTGCCGCCGAGCGACGCGCGCGACTCATTGCGACGCGCCCGCGGCAGTGCCGGTCTCAGGCTTAGCGCGCTTGTGCAGCGTGCGGTGTGTGGACGCCGTGCTTTGAAGCCGTGTTCGCAGGTGCCCTATGGCCGCCGGCCCCGTCGTTCGGGCCCAAGCGCCTCTTCAGGCAATTCTCCCCGCCATCGTTCTCGCTCCAGCGTGCTTGTGACAACACAACAAGGCGCGGCCTGTCGTCGCCCCCGCCCTTGCGACTGACACCCGCAAGGCGCCGGCAGCAGAGCCGCCTGGAGTCGTTCATGAAACGCATGCTGTTCAATGCGACGCAGCAGGAAGAATTGCGCGTCGCCATCGTCGATGGGCAGAAGCTCATCGATAACGACATCGAGACCGCCGGCC
>GTpythonLung_DN2769_c0_g1_i1
CCGACGGCCTTGCCGTCGAGCATGATCCGCGTGACGGTCAGCATGGCGCTCGCGACTTGTCCGAGCGGGATCGCGTCATTCGATGTGGACGTGGCGTCGAGCCGGACCGACAGCGGCTGCGCCCGATCGCAGCGAACGGTGAGTGTGCGTGCAATCGACGCGATCGGCCGCTCGATGGCGCCATGACCGTCGCCGATCCGCGCGCCGAAGACGCTGCCGAAATCGGCGCGTGCGTCGTCGAGATCGACGGTGCAGTCGTCTGCGTATGCGGTGGAGCCGGACGCGATCAGCACGGCGAGCAGGAGCGTGCGATGAAGAGGCATGAGCGTTCTCTCAGTGGACGTGAGTGTGCGTGCATAGCGCGTCGACGGTGGTCAACGCGGTGTCCTGATCCGAGCTGGCGGGCGGCTCGAAGGTCAGCCGGCATCGCTCGCCATTCGGCAGTCCGGCGAACAACGTGCCGGATGTGTGCCGCTCGAGAAATACCGTGCCGTCGCCGACTGACGTGGTCACGTACTTGTCCTGGTCGTCACGGATCGAGATACCGAGTGGAAGCGGCTGGCCGTCGTGGGTGCGCACGTTGAGGAGAAGCCGGCTGATTTTTCTGAGGTGGACGCGGATGAAGTTGACGGACCCGCGGCCTGCCCTGAGTTCCGAATAGCCGTCCGTGACTTCGAGGTTGTGTGGCAACCCCTTCGTCCGCACGATGGTGTTGGTTTCCGTATAGGCCGGCAGGCTGCCGACGACCGCTCGTCCGCGTGCGTCGGTCCACACGATGCCGGCGGGCGTGCTGATGCTTACCCCGGAGACCCGGTCGGCCGAGATCACCCCGAACGTGTCGCCCACGGGATA
>GTpythonLung_DN4009_c0_g1_i1
AACGACGATCTTCCGATCTCCCCCGGACATCGCGGTCGGTCTGAACGCAGGCCAGATCAAGACGGGTTCGCTGTCGCGCAGCGATCGTATTTCGAAGTACAACCAGCTGCTGCGCATCGAGGAAGATCTCGGCGACATCGCGAGCTACCCGGGCAAGTCGGCGTTCTACAACCTGCGCTAACGCGCTACTATCCGGTAAGTCATGAAACGACGCCGCTCTGCGTGATGCGTGGAGCGGCGCTTCTTATATCTGCGGTTCGTACATGCGGCTTGTCACTGTCGTTCTGATTGCCCTGCTGGCGCTCATTCAGTATCCCCTCTGGTGGGGGCATGGCGGCTGGTTGCGCGTGCACGAGTTGCGTCAGCAGCTCGACAACCAATTGCAGAAGAACGCCGGGGAGAAACTGCGCAACGAGCGGACGGCGGGCGAGGTGCAGGATCTGCAGAGCGGCACGGCGGCCATCGAGGAGCGCGCGCGCTACGAAATGGGCATGGTGAAGGACGGCGAGGTGTTCGTGCAGTTCGTGGCGCCGAATGCGCCGGCCGCACCGGTCGTCAATACGCCATCGAATACGTCGACACGCGGTGAAGTTTCGGCAGCGCCGGTGCGCGTCGTGCCGAATCCGCAGTCGATCGCGAAGCCGTCCAGGCGGCATGGCGGCGAGAAGGGCAAGTCCGTCCAGCATTGAGTGCGGCGGCGCCGATGATCATCGTGAAAGGCGTTTCAAGGGGCGGCGCGATGCCTGCCTTTGGGCGGGTATTTCAAAATCCGCGCATGTTTATTTCCCGCCGTTCGGCAAACGCGTCAATGCGGCGTTACCACCACCAGCCCGGATAGCCGTAGCCATAACCGAACCCGGTGCTCCAGCCCGGCCCCCAGCCACCATTCGAGTAGCCGCCGTAGAACGTGACGGGCGGCGGCGCATAGTACGACCACGCTCGTGCGGCGGCTTCGGCGGCCATCGCGTCATTCTGTTCCCGCAATACCTGA
>GTpythonLung_DN1631_c0_g1_i1
TGCCTTCGATGCGCCTGTATGGCATCCGCCGGGCGCTTCCCGGATCTGCCGGCATGACCGGGTGACGCGTCGGATCGCGTCACGGCGGGCCAGATTCCGCGCGATACATCGGCGGCATGCGATGTCGGAGAACGGCAAGGCATGCTGCGGGCGCCCGCGATCCACGGCGCAAATCTGCGATACCTGGCGTAGCATGTGCGCAGTTTCGGCGGCTTCGGACCGGCCCCGTCGCGTGCATGCGGATCCCGATGGCGCCGCGTGGCTCGAACGGCCGCGTATCCCGCCTTCTTGTCTGGCGTCCGACGTGACGCCCGGCCGTAAGGCCGCGATTTTCCGATGCCGGAACTGACAGGGCGTTATCGTTCGCGTGCCCGCGAACGAAACCGATGCCGACGACCGATTCCGTTCGGAGAGAACCCACATGCCGCATCAACCGGATGGCCGGGCGCTGTTGCGCCGGCTCGGTATTCAGCAGCCGATCATTCAGGCGCCGATGGCGGGTGTCAGTACGCCGGCACTCGCCGCCGCCGTCTCGAATGCCGGCGGGCTCGGCTCGCTGGGCGTCGGCGCGACGCATGCCGAGGGCGCGCGCAAGATGATCCGGGAAACGCGCGCGCTGACCGGCAAACCGTTCAACGTCAATGTGTTCTGCCATCGGCCGGCCAATGCGGATGCCGGGCTCGAGCGCGCATGGCTGGACTGGCTCGCGCCCGAGTTCCGGAAATACGGCGCGGAGCCGCCGGAGTCGCTGTCGGAGATCTATACGAGCTTTGTCGTGGATCGTGCGATGCAGCAGATGCTTGTCGAGGAAGCACCCGCGAGAT
>GTpythonLung_DN3386_c0_g1_i1
CGTTTCCGTTTAGGAAATCCCCCGCTATTTGTGAACGTTTATCGATTGTTTATGTGAACTCTCTGACGGAAAATTTCGCATTATGCAAGGCGTCGATCCCCGATTCGTTCCCCTGCGCGATGCCCTCGATTGGGTGCGGGAGAGCGCTCGTCTGGTGTGGCGAAAAATCATCATGCATGTGGCGGTTTGGCGAGACGTCTTCCTCGGCGTCCCGGCGCAGCAGATGCCTAAAACGATTCCGGTCGAGAGCCTTCCGGCTTAACGACTGGCCACGGAGTGGACATGGTAGGGCAGTACTGGATCGATGCGGTTCAACACGAAAAAGCGGTCGGCCTTCTGCGCGAGGCGCTGAAACACATCAGTGACAAGCCATGGGAGGAGTCGTCGCTGCTCCATGCGCGGATATCTGAATATCTGGGCGAGCCGATCCAACACGCGGATGCGGTTGTGCTTGCGCGGGCAGGCCGGCTTTGACCGAAGGAATCGTGCACGATGTACCGCGCGGAAAACACGCGCGGATCTTCCCCCTTGAATCGGGATTTCCGTCTGATACGGTGGTACCACCTGGATGACAGCCCCGGCGAAGTAAAATGCTGAGCCGCTGGATGGCGCTGTATGGATCGCTAAGGGCGGCGCGCAGTCCGCTCGATTGAGCGGGATCTCCAATTTCTGAGGCCACTATGCCGTTTCTTGCTATCACCGCCTTCCTGATGTACGCGAATATCTTTGCCGCCATCCGGCAACTCGGAAAGCC
>GTpythonLung_DN1657_c0_g1_i1
TTTCCTGGCGACACGACGCGGCCGCGATTCGATCCGAATCGCCGCGGCCATATCATGTCGGGACCGTATGTGAGCCTGGAAGCAGGTACCTACGTCGCCCATGTGAAACTCGCCGACGATTTCACGACGAACGATACCTTGTATCTGGATGTTGCATGTGACTGCGGACGTGTCGTCGTACTGAGGGAATATCCCGTGAAGCTGCTTCGTACCGAACGATGGTTGAAAGTGCCCTTTCATCTCCACCGTGCCAGGGGCGACATCGAAATCCGGCTGCGGACTGAAGAGGGCGCATCGGGCTCGGTCAACAACGTCTTTATCAACAGGATCGGCTGACTTCTTTTTTCGCGTTGCCTTGATGCGCCTGAGCCATCCGGGCGCTCAAGTACAACGCGAGGGTGCCGCTTTCGCCGGCCCCCTTTAACATTCAAGATGGCGTACCTTCCCCAATCTACGCAGCAACCTCCAACCCTTCGGGTGCAGCCGATGCGAGATGCCAGTTCGACGTTGCGACGCTACGGCGCGCCACGTCGGATAGTCTATGATCAACCATCGCGGGTGACCAAACTTCCGGCACGCGCAGATGCGCCACATCCGATTCGCTCAAACCATCCAGATCGATCGCATACGTCACTTGCTGATTGTTGATGCGACGGAATTGCATGGGCAGCGGTGTGCCATCAGTCTTATGGAATCGGACCTCGTCGTCAGCAACCCGGTGGAATACGTGAACGGTAAACATCAGCCATCGTTGCGACGCAGCCCGCTTGATCTGCACCTCGGAAAAGTTCTGCGA
>GTpythonLung_DN3943_c0_g1_i1
TCCCCCTTGTATTGCGCCGATACTATTTTGACTGTGATGAGTTATATGCACTCATTCTTACGAATTGCACAGCAGAAATCAGTTATGGTAGACGGTCTTCTTTATTCAACGATTGTGTGGAAGGTCCCCATTAGCATCTAGTCTAGTGATAGATCCTTGACCAAAAAGTTCGTGTTTCATAGCGGTCATCTGTAGTGTTAATAAAGTAATTCGATTTGTTAACTGATCTAGAGCTTCATGCATATCATCGACTTCGGTTTGTAAACGAATACAATCAAGACAAGGTGTATGATCAAACAATCTACGAGGAAGCATTTATTTCAGAACGATTTTTTACTTGATAGAATTTAAATAAAGCATCTACTAACCCATTGACTTTTACGGGTGAAATCCCTAAAGCTTCACTGACAACCAATAAAACAAGGGTTACAATCTGTGTAATTTCAAGCCACTCCATTATGATTGGCTGCATACAAAATGAAAAACGCCACACCTAATATAAATAGATCAAAAAACAAGGTTACCTATGTCTATTACTCCAGCCCAGATTGACTTGAATCTCTTGACTCCTCTAGCTTATGATTATGAAACTGCTGCAAAAACCTTTTTAAAGGATTCCTCCAAGTTTATGTCCTTTTTTGGTTTACGTCATGGAAGTCATACTTTTCGAATGAAGATTGCTGGAGAGTTGAAGACAGCAGGGATTGCAGTTACTGAATTTGGTCATTCAATCGGATTGCTTTTGTCAGAAGAAGATCAAAACGCTTTAACAGGTTTAACTATGGAAGCCTCTCACTTTCCTTTTCTTGATGGTTATGATATTCACCCTGTTATGAAAAAAGAAATATTGTACTTAAAACTCAAGACTTTCAAGGATACGTATCGGGTCAAGGCAGATATAGAT
>GTpythonLung_DN3846_c0_g1_i1
CACGACGATCTTCCGATCTCCCCCAGGGTTCAAGCAAGCATGGAGAGCGCCGTATCTCAGGTCGCTCGGAGAGAAGCCCCGATAGCTTGGATCGAAATAGACTGCGTTGATGATTTTCTTCTTTTGATCCGCGGGTGCGTTATATGTTGCAAATGTCAGTTTGGTGATCGCGTCCTGTGGTGACACGCCCATATCCCTCATCGTCGCAGCGTCGCTATACATCGCACCCAGGAAAATGCACCGTTGCGTTTTTTCCTCTTGTGCCTTGGTCGGGGCGCTTTGTAGGGGCTGCTGCATTGGCTCTGCCTGCCGCTTCGTGCGGTCTTGGTTTAGATAGTCCCGAGCCGTCAAAAGCCGGGGCTGTTGCGCTGGCGCGGTAGCATGGTCGCCTGCTGCTGCATCAAGGGCTGGGCGAGAGTCGCGCTGCCAATCAGCAACCGGATTGTAGAAGGCACAACCGGACAGCACCGTCGCTAGCGACACAGCCAGAATGCGCGCCATCATTGTCCGCCATCCTGATCCGCACCAATGCGGCCTGCGATCTGCTTGAACAGCTCCCGCGAGTCGCGGCAATAATCGTCATGTGACGCCATATTTGCCTTGCGCGCGTCCTCAAGCTCCTCCGCGATGATCCGATCGACCTTCGCTTTGCTCATCGACCGGCATTGCTGTTGCGCGTCTGCAACCATCTGCTCAAGCCCAGTCTTTTCTCCGCAAGCCGCCGTATAAGCCCGCTCCCTCGCCCATAGATGGACGAGCGACTCGCACTTCGATGGAGGTGCGCAATAGGCGGAAAGAGGAATTGCAGCAGCAAGTGCAGCGATGATCGCTTTCTTCATTTGGCCTCTCAGTATGTTTTGGCTTACAGCAGCACGTCAGTCCACTTGGCTCTGCCCGCTATGCGGGTGCGTTCATCCGGCGGCAGGATCCGATCCGGA
>GTpythonLung_DN4500_c0_g1_i1
ATCTTCCGATCTCCCCCGCAACGCTGACAGCCACGAGAACGCAGGTTGATTTTGACATCACGCAGTCGTCTGGAAATCTGCCGATCGGCACGGTTTTTTATCTCGACTTCGCACAAACGGAGCCGGGTTCGACGCCTACCAGCTACATCCCCACCACCACCGCTGCGGTGACGGTGACGGATTATGTGCTGTCGGGAGGCGTAGTCACTCTTCCGGTTCCTCTGCCATCAGGAGCATCGCTCAACTGGACTGGAAGTTACTTCAGTCAAGTCCAGAACAAGAACATCGCCGTCTCGAACCTCGGATTTGGGGCTGGCACCGGCGCACAATCCATCTATGCGCTTAGCGGTCTATTTTCTGGCGCCTCGCCACAAAACTTCGGACACGGCGTTTTCTTCAATCAATCGACTGGCCTGCTAAACGCGGCCTGATCAACATCCCCGCATCACGCAAGCCCGCCTCGAGCGGGCTTTTTTGCGTCCATAGGATACACATGCAAGCCTCGAATATCCCGTCGAAGGTTCCGCTTCCGTTCGCCAATAGCGGCACGAAAAACGCGATTCCGACCGCATCGCAGATCGGCGTTACGCCGGGCGCAGCCTCGCTGACCGACGGATTCCCGCCGCTGACGATGACGCCCCTTGCGTCGGGCGGCGTTCCGCCTGCCGGCGCCGACTTCAACGGCATCCTGAACCTGATCACCGCGATCCAGCAATGGCAGTCGGCGGGCGGTAACTTCAAGTACGACTCCGCGTTCTCGACGTCGGTTGGCGGTTACCCGAAAGGTGCCGTGCTGGTCAATTCGACCAATGACGGCATGTGGTTCAACCTGGCCGACAACAACACGACCAACCCGGACGCGACGGACGGCAGCGCGGCGAACTGGGCACCGATCGATGCCTATGGCGCGACGTCGCTTGCCCTCACAAATGCCAACGTCACACTGACGCCAGCGCAGTTTTCGAAGCCGATCATCGTTCTGACCGGCGCGCTGACCGGCAACGTTCAGTTGACGATGCCGAAGCTCGTCGGCACGTGATATG
>GTpythonLung_DN4433_c0_g1_i1
CGATCGCCCATCCAGTCCTTGTCACCACAAACCACGCAACGCTCGCCCTCGTCGTCCCATCGGTGGCTGCGCCGCTCCGGCTGTCCCGCACCTGCTTTCTTGGTGGGGAGGGAGGCGAGCGCTTCGAGCACATCTTCGAGCGCCGTGTTGTAGCCGAAGCGGTACTGCGATTCCGGCTCATCGGTCGGGCCGAGTTCGTCCGGCGGGTTCGCCATGAACATAGCCCGGATGCGTTCCGTCGCCACGGCTTGCGCTGCTGCCGCGCGGACTGCCTCACCGTATGCGTTCGCGTACCCCTGCATTTGATGCTCGGTGAAGTACGCGTGACCGGCGACATGCGCAAATGACTCAGGAAATACCGGGAGAGGCGGCCATTCGAACGCCGCCCGCTCATCGCCCCGCACTGCCGCATCATCGGCGACGGGCTGGCCCGGATGGGCGAGCAGCGCGGTCAGGCGCTCGAGCAGTGTGAGTTCAGCGTCGTAGAACGCCTTCGCGGCGAGATCGTCACCCCAATCCCCGTCGACGGTGTGGCAGTCCTTCAGTGCGTCGGCGCTGCGCGAAATGCTCTGGCAGGCGTCCATGATCGTCGCGCGCGCTTCGGCGGTCAGCTTGTTCATCATCACCACCTCACAATTGCGTACATGTTCACGAACTGGCTTTCTTCATAGAAGAAGTCGAGCGTGTATCCGATTTCTTTCAAAAGCTTCTCGGCCTCTTTCCATTCCTTCCCGCGGGCATATCCGACGTTGGCCCACCAGTCGTGGAGAATGATTTCGCGCTTCCCCTTTTCGGCAGCGGCGCGGATCAGCGGATCAAGCGCTTCGACGCGCTCTCGGATCGTCGGCCCGGCCATCTCGCGGGCCTCGGCGGCAGTGATCATCGATTGGCTCCATTGAGAAGGGCGCGGGCAAAGAACGGGGCCTGATACGCGCGGTCGGGAAACCACTTCTTCACGGCATCCGTGATCGCCTGTTCCGTCAGCCCCTCCCGAGCGTCTGCCTGCGCGGGCTCGTCTCGACCCTTCTTGAGCCCACGGTTGTATCCGAGCGAGTAGAGATTGTGGCCTTCCCGTGTCCGGGCAAGCGCCGGCAGTCGACCTTTATTGCCGCCAGCCTGCGGCGGATCGATTTCTGCAATTGCGTCGGCCTGCGCGGGCGGCTGCGGGGCATAGTAGACGCGACGACGATTGCTAGGCTGACGTTCGGCGTAGTACGCCGGCGTGACGTCGGCCCACGAACTCGTTTCCTCAATCCAAACCTGATGGATCGCCTGATGGATTGCCACCGCTTCCGCCGACGTAGCAGGCGCATCTCCGGCGGTTTCCCTGAGCGCGGCTCGATAAGCGTTGATCACATCTTCGCGAGA
>GTpythonLung_DN1526_c0_g1_i1
GGAAGGTACGCTCGTCTCTGTCGATCCACTCAACGGGATTCTGACAGTAAGCTTCACGCCTACTGCGGCTTCTTCTTTGACCTCTCACCGCATCTGCTTCAAAGGCCAAGCTTCTGGTCAAGACGCAGTCGGCATCGTTAACATCCTCACCAACTCGACGACCCTCTTTGGGATCTCGACGTCTGCCTATTCCCTCTGGAAAGGCAACGCGATCGATAACCTCGGCGCTAAGTTCAGCCTCCTTAACATCCAAACGGGTGTTGCTCAGGCCGTAGCGCGCGGGGCGCTTGACGGCGACCTCATGGTCTACGTCAACCCTAGGACTTGGGCGCGTCTTGTTACAACTGAAGCAGGCCTTCGCGTTTACGACTCTTCCTACAAACCAGGCGAAGCTGAGAACGGCTTCGAATCGATCACCTTCTACCACCAGACTGGTAAAGCCATCATCAAGGCTCACCGCATGGTCAAAGAGGGAGAGGCGATTGCCCTTCACGTAGAAGACTGGAGCCGTTCTGGTTCTGCCGAGATTTCTTTCTCTGTCCCTGGAATTGGCAAAGAAGTCATCTTCCCAGTCGAGAACATGGCCGCATACGCCTTCCGTTCTTACTCGGATCAGTACATCTTCTGCCATGCACCAGCCAAATCGATCTACTGGTACAACATCGACGATGAAGCCGCTTAATCGCGACTTTTGTTTTTAGGTGAATGGGGTGAGCTGATTTTTTTCGTGGGTTTCAGCAGCCGGAGGGCCTCTTCGGGGGACTTCCGGCTCTTTCGTTAAAAAGGGAATGGGTGCCTATGTCGACAAGTGTAACCTGGCCG
>GTpythonLung_DN1996_c0_g1_i1
ACGACGATCTTCCGATCTCCCCCAGACGAGCCAGGTCTGGAAATCCCTGTCATGCAGTTCGGGTAGCCATTGCTGGAAAAGGTCCTGCCTCGCATTGATGAGCCACTGCTGGAAAAGGATGAGCCAAGCGGCGCGAGTTTCTCCCTCCTTGTACAGCGCTCGATCTGCTGGATTAGCCTTCAAGTGCGCCTGAATGAGGCGGTTGCGCTCGTCTTCGGGCAGTGACTGCAACCCTCTTGCTACCAACGAACGCTGGTGTGCCTTGAACTTAGCTTCCAGGGCCTCCTGCCGGCGCTGCAACTCGGTTTGCTGTTGAAGTCGACGCGCCTCTTCGAGGGCTTTTTGATCTGCTTCCTCTGTCTGAGTCTGCTCGTTCGATACATTACGAAGTATGGCGCGGAAGAACGCTTCGCGGGACTGAATCACCTCCCCTCGAGCCTTCAGCCGTGTCTCGGAGACCGCCATACGCGACATCGCTTCTTTGACTTGCGGATGGGTATAGAGCTGGGCCAAGGTCGACATGTCCTTTTCCGTGAAACCCAGATCCGTCAGCTTTTGGATTGTGTCATCGGGCCAACCAAGGGGCAGTTCGAAAGCTTGCTGGCGCTTTTCCGTGAACTTGAAACGCAATTTGGTAACCTTACGGCCGGACTTGAACTCTTCCGCCGCAATCGTGTGAGTCAGCGCTGGATGCGCGTTTAGCATCGCGATTGCCGGATTTAGGTAGGTTCGCTTGAACTCCCCGTATTCGCGGGCCTGCTTTTCTTTTTTCTCGCCGATGACCACGAATC
>GTpythonLung_DN395_c0_g1_i1
GGCGGCCGCCGATCGATACGTTGTGCCCCGCGACATGCCCGCTGTCCTGCACCCTGACCACGCCGCCTGACGACATCGTGATGCCGCCCGTCAGCGCGTCGATCTTGCCCGCGACATTGACGCCCACGCCCGCCGACGTGCCGTACATCGTGATCGCGGACGCATGCATGCTGCCGAGCCTGGACACGTCGATCGCGACGTCGGGCAACGGGCCGATCGTCTCGCCGACGAACTGGTGACTGCCGGATTGCTCGATTTGCGCGGTGCCCTGCTGCGCGACCGCCACGAGTCGACGGGCCTGCAACGCGGCGTTGACCTTGAGGCTGCGCGAAACCAGATCGAGCTGATCGACGTTGCGCGCATCGAGTCCTGCGCCGTCGATGACGAGGCGGCCGTTTTCCGTCCGGAATTGTGTGATGTTGCCGTTGTCGTCGAACTCCGTGGTGCCGGCGACGAGCGACACGCGGCTCGTATTGACGAAGCTGCCGCCATTGACGCTGATCCCGTTCGGGTTGGCGACGATCACGCGCGCATTCTGCCCGGCCACTTCCGTCGCGCCCGCCAGCACCGATGCATTGGCGCCCGTTACCTGATTCAGGATGATCGCGGCGGACTGGCCGCCGAGCAGCGGATTGCCGTCGATCCTGCCGGCGAGTTGCGTGTCGGATGTCGTGGCGCTGTTGTTCAGCACGAGGCCGGCCGCATTGACGTTGTAGTCGGTAAAGCGGTTATGGGAGACGCCGGCGCTGTCGGGCGCCGTGATGTTGACGATCGGGGTGCCGTTGGCCGCCGCCGCGAGGCCGGGGCGATTCGCCGTGCCCGGATCGAAGATCG
>GTpythonLung_DN4484_c0_g1_i1
TGCAAACACAGCGGACAGCACCTTGCACCTGCGGAAAGCCACGCTGCGGGGACCGCTCGCCGTAACTCAGCCAATTTGGCAATGTACTGCACGGAGCTGTCCGGCGGTGCAACTCGATCCCAAGACAATGCCTTCGCAAGAATCGCCGGATCGAACATAACACCCAGTTGTTTCAGACGAGAAAACGTAATCCCGTTCTTGTTGGCGACACGTGTGAGAAACCCCATAGCGGCCTCTCCAACATGAATGACGGGATGCATAAATAGCCTCTCGGGCAAATCGCACGCACTCATCGCTTCAGCCCGGCTTACTTCGTTCATCATGCTTTTACCCTCCCGTAGCAGTTTTCTTGACGTCGCTCCTGAGGTACCAGAACGGTTCGTCCGCTCCGACGAGATCACGTAGTTCGGCATTAGGGTTAAACGGATTCAACTTTGGCGGCGCCGTCGACCACACCTCCTCGGCGAATGCCTGTTCGAACAAAGGCAGACTGAGTTGTCGTTTGTTATGTTCGAATGCAAGCGACACTGCGCCGTCAATCACTTTGGCCACATAGTCGATCACGCCAGCCGAAGCCGCATACATACGAGTGATGATTTCGGATGAGTGAAGAGAAGGACACGGAAGAGGGAGCTGGCCATGCATATGCTTCAGGACGCCAGCAAATTCCCTTCTATCCTCAGCGACTGCCCAGTCGAAACGACGAACCTCGTGGTGCGCCGAAAATCGCCTCGTTAATTGAGGATTGTCCTGCAAGATTCCAATGCTCTGTGGCAAGCCTGAGACAACAACAGCGACCTTGGTCTCCTCCATGAGATTCTTCAGCCAGTCCGCGGTCAATTTCGCCTCCGCCAGATGTCCAGAATCCACAAAGTGCTGAAATTCGTCAATGATCAGTAGTTCGACACGACACATTACGAGCAATTCTGCGACGTGATCGGTCTTCTCCTGAGCGGTGCGCTTAGGAACCTTGTCTCCCAAAGCCTTAAGGATTGCTTGCGCGAGATTTTTGATCGTCGGCCGAGACGGCGTGACGACATAGAGAACCGGAATGACAGGCCCCTCAGTAGTTTCATATCTCTCGAACTTTGTGGCATAAAACCTCAGAATGCTCGACTTTCCTGTCCCTGTATGCCCACGTAGAAATAGGCCGCGCGGTCCATGCATGGCCCGCCAGCGACGATGTGTCGTTGCAATCTTCCGAATCGCGGCGCAAAACCGGTCGTAATGGATCACATTCGCCCGTACCGAAAATTCGA
>GTpythonLung_DN4499_c0_g1_i1
TGCGCTGCCCGGCTGACCCGGACAGGGCGCCGTGAAGGCCCGCCACGCTTGGGTTTCCGCCCGTTCTGAAGATTTTTGCGATAAAGCGGCCAGAATGTGCTTGAAAGCCGGATATCCATCCCTATTTTGGTGTTAATCGATAATTGGAGGTCTCTTCTACATGAGAATCGACAAGCTCACCACCAAATTCCAGGAAGCGCTCGCGGATGCCCAAAGCCTCGCGGCAGGCCACGACAATCAGTACATCGAACCCGTCCACGTGCTGGCCGCGCTGATCGCGCAGACGGACGGTTCCGCACGCTCGCTGATGTCGCGGGCGGGCGTTCACGTGCAGGCGCTGCAAGGCGCGCTGAACGAGGCGATTTCGCGCCTGCCGCAAGTGACCGGCACGGGCGGCGACATCCAGATCGGCCGCGAGCTGGCCGGCCTGCTGAACCAGGCGGACAAGGAAGCGCAGAAGCTCAACGACGCATTTATCGCGAGCGAAATGTTCCTGCTCGCGGTCGCCGACGACAAGGGCGAGGCCGGCAAGCTGGCGCGCCAGCACGGCCTGACGCGCAAGGCACTCGAGGCCGCGATCGTCGCGGTGCGCGGCGGCTCGCAAGTGCATAGCCAGGATGCGGAAAGCCAGCGCGAGGCGTTGAAGAAATATACGGTCGACCTGACCGAACGCGCCCGCTCGGGCAAGCTCGATCCGGTGATCGGCCGCGACGACGAAATCCGCCGCTCGATCCAGATCCTGCAGCGCCGCACCAAGAACAACCCGGTGCTGATCGGCGAGCCGGGCGTCGGCAAGACCGCGATCGTCGAAGGGCTCGCGCAGCGCATCGTCAACGGCAAAGTGCCG
>GTpythonLung_DN3410_c0_g1_i1
ACGATCTTCCGATCTCCCCCGGGGTAGTATACCTAAAAGGGATTTTGCACCACTTTGTGGCGCTCATCCAGGACCCGATCCGCTGCGCCTTCGCCCAGCCTCATTCTTCGGCTGGCCTCAGGCTGGCCTCAGGTAGTGAAGAGCTCAAAGTTAGTCGGAGTTTATTTACAAGATCGTCGGAGTTTAGACCAGGGTATTAAATAAATAGTATAATTAATAGTATAAGCAACAAATGAGGAATAATAAGAACCAACAAATCACACAACCATATCATAATACTAATATACATACTCAATACCGATCACCACTTGAATGAAACATATACTGAGGATTCCTCTGACCAGTAAACTGCCACTGCAAACCCATCATGACTTCATTCTTTTCAGTCACAACTTTTCGAGCTAGAGTATTATAACTTTTAGTCATGATATCAATGCTACCAGGACTCACAACCCATTTGCTATCAAATGCATCACCGACATACAATAAAACGGTAGTATCTGTTTTAGGATTATAAACCTTGGCCTCCAGTCCACAATACTGAGTTGCAAAAGTCGACCACATTGGGTTAGGCCAAACAGCATTTGTTCCATTAGTCACTATTCCAATATCCGGCGCAAACACAGGAGAGTAGTCTTTGTACGGGTACCCACACCAAGAATTACCATTAGTAGAATCGATAGGATTATTCGATCGAAACCAACTCCCCATTCCTGTTTGCAAACCCTTAAAACCTTGAGGCAGTGCCACATTCAAATCGCTTGTCCAAGACATTTTTTTCTTTCAACTTACACACATTAATAAAAATGCAAAAACTACCAACTGATATAATTGAAATT
>GTpythonLung_DN4094_c0_g1_i1
CCCATGAAATTCATCACACGTCATCTGCGAATCCCAGGCACATCTTACAAATTCGCGCTGCCTCTTCGTTAAATTTCAAGCCGTTGTTTTATTTATTATTTTCAACCAACCACCTCTGCAAACAAATGCAACGAACTGCCATCCAAATCGAGATTTACAGGGAAAATAGAGAAAATAATTTTGGTATAACAACAAAAAATCACTTTACATTTGCATCAGCAATACAGCGGTCGAGGCACCATGCTTTTTAGGAAAAATCGTTTGATTTGATCTATCTCAGATATACAACAACATCTCGGCACGTGGACAGACAGCATTGAACTCGGACTCGAGCCAACGCTTTACGTCTGACATTAAGATAAGAGACTGTGACTATCCGGCCGCATGCTCAGATTGCGTTATCGCCGCTGCTCGGCTGTCATGCCCCAGCGAACCCGCTCACGTTATCTGTCCACCAGCGCATCTCGGGCTGCCGGTGCTCGAACGAACTGCAAAACGACGCGCGCATCGCGCGCTACGCCGCGAATACCATCAAAAGATGAACCCGCCCCTGCCGTCCGCGTGTCGCACATTCATCCCGGGAACGGCCGCCTCACACATGAAACCGATCCCAAAGCGTTCTGCATCGTGCCGGACGCTGCCCCCAGCGCAACACCCAGGAACGCGCGATAAAATGCGGCAATAACCGCCACCATCGCATGAAAAATCTTCTCCAGACTGCCCTGCTCAGCGCAATGCTTGTACTGGCAGCGCCGGGCCTCGCATCCGCCAAATCGATCGACGAAGCGCTCGACTGCCATTCGAGCGGTCATGCGTTCGTCGCGCCGCTGCTTGCCGCAGGCGACATCCAGTCGGAGCCGATGCACGTCGAGCCGAATTCGGTGAACGCATTCCACACGATCCATTCGCTAACCGCTTACGGCTTTGGCGTCTATGTCGTGCTGGGCTATCAGGCGAACGACCCGATCTTCCG
>GTpythonLung_DN3699_c1_g1_i1
TGTTATGTCGGGGTCAGAGCAAGGTTCTGAGCTTGCTGTGTCAGGCTATTTCAGGTACAAAATCGGCAAGGGAGCTCCCGGCCCCGGCCGCCCACACTGGCAAATCTCCGTTGAGTAATCGGGTGACTAAGAGCAGACCGTAGTGCACTCGACAGTTCTTTTTTTGCAACTCAGTTAAGTGGACTCGCTGGCATGCGCATGAGAGTTCGTTTTCGTCTTAATCCGTTGCCTTTCAGTCGTATTCCCCGCCTTGTCGCACATGCAGGAACAGAAGTGGGACTCGCAAATCCTCGGATACCGTAACTGGCACGAACTATCCAAATCCGTGGATCCCACTGTCGAACGGACGGAATCCTAGGCCATCGTGCGTCTGTTATGGGAATCTCCAGCTTCTCGAGATATTCCGCCGATCGAAGCGCTTCCTTTACCATCTCGTTTTTTTGAACTGCTCTTTGAAACATCGTGACAACTGAAATCCAGAATCTCCAGGCACAACTGCGCGATTTGAATATACGTCTCGCAGACATCAAGAAGGATGAGAGGCAGGCCTATTTGGCAACCGTGCAAGAGCATGTTGCGCTATATGGCATCACGGAGGAGGAACTGCTGCGTGCGGCGGGCTTCCGGAAGGCGCGCAAGCAGCGGGCGCCAGCACAATACTATGATCCGTCCACGGGAAAGTCGTGGTCCGGCCGCGGCCCACGCCCAAAATGGCTCGAGGGCAAGGTGCTTGACGACTACTTGGTCGACCGAGCCGCCAAGCCGTGGTGGCCCAGATCG
>GTpythonLung_DN4427_c0_g1_i1
CCATGCGCGGCCGCATGAACGACGGTCCGTCGTACGCGCCGCCCGTGGCGCTCGGCGATGTGATGGTGGGCGGTACGGTCAGCCGCGTCGTGTCGTCGACACTGCCGTCGTTCCGGGAGGGCGATCTCGTCGTCGCCGGAAGCGGATGGCAGGACTATGCGCTGTCGGACGGTACCGATCTGATTCCGCTCGGGCAACACTTCCCGCACCCGTCGTATGCGCTCGGCGTGCTCGGCATGCCGGGCTTCACCGCGTACATCGGATTGCTGAAGATCGGTGAGCCGAAGCCCGGCGAAACGGTGGTCGTCGCGTCGGCGAGCGGTGCGGTCGGTTCCGTTGTCGGGCAGATCGCAAAGCTGAAGGGCTGCCGCGTGGTCGGCATCGCGGGCGGCGACGAAAAATGCCGCTACGCGACCGGGACGCTCGGCTTCGACGCATGCATCGACCATCGCGATCCGGAATTTGCGCGCAAACTGGCCGAAGCGTGCCCGGCGGGGATCGACGTCTATTTCGAAAATGTCGGCGGAGCCGTGTTCGAAGCCGTCTTGCCGCTGCTCAACGTCGGCGCGCGCGTTCCGGTCTGCGGCCTGATCGCGTACTACAACGCATCGTCGCTTCCGCCGGGGCCGGATCGGCTGCCGTTGCTGATGTCCGCGTTGCTGACGAAGCGCATCAAGATGCAGGGCTTCATCATCCTCGACCACTATGCGGACGGATATGCGGCGTTCCTGAAGGAAATGGGCGAATGGGTCGCGCAAGGCAAGGTGAAGTCGCGTGAAGACATCGTCGACGATCTGCTGGCGGCCCCGAATGCGCTGATCGGACTGCTCGCGGGCAAGAATTTCGGCAAGGTCGTCGTTCGCGTCGGCCCCGACGCGC
>GTpythonLung_DN3662_c0_g1_i1
CACGACGATCTTCCGATCTCCCCCCCGCCGAGCCGGTGAAGCGCGTGCGCGAGCCGGTGATGCATCATCGCGAGCACGCCGGGATAGCAGAGCAGGATTTCCGTGATGTGCTGCGCGGCGGGATCGCCCGCATAGGCGGCCTGGATATCGCTGACGAGCAGCGCACGGATCGCGGGCAGCTGCTGGCCCAGGTCGCGCGCGATTTCAAACGCGCGTTCTTCGAGTGCCGATGCCGGCGTGTCCGCATATTCGGGCAGGAAAGGCAGCGCACGCCGGATTTGTTCCGACAAAACGCGCAACGTGCTTTCGAGCGTATGGCCGACGTAATAGTCGACGCTTTCGTCTGTCAGGTCCGGCGCGCCGTAATGCGTCGGGAACATCGACGCGCGCAGGCCGGTGACGATCTTGCATATCGCGTCACGGGACGGGAGCTCACGGATGCCGCGCGGATGGCGCGTGCGGTGCAACGCTTCGCGCGATTCGCGCAAGCCGGTAACGATTTCTTCGAGGCCCCACTGACGGGCAGGCGATTTCGACATATCAATGCATGCGGCCGCGCCTCGGGCACGGCCACGAATAAAAGTGACGGGTTTCGCAAGATTACCGTGTTTTTCGGCTGGCAGCCGGCCGCCGCCGGCGACCCGAACCGTTGTCGATGCCGCGGCGGACCGTCCGGATCAGGCCGTAACGCTGCTCGCGTCGATCCATCGCACCGCCCAGTCGCGCGCGTGCGCAATCGCGGCATCTTCGTCGCTGAACCGGAGATCCGAAGGAAAGAAACGATTCGCAGA
>GTpythonLung_DN4305_c0_g1_i1
GGTAAGCCTTCAGCGCCTTTCTCATGCGTTCGCCCACCCGACTCGGGACGTCCGCTCGACCTGCTGTCGGAACACCACGCACATGCCGATCAGCGCCACGGGTGCGCGTTTTGCCACATATATTCAAAGTCGGATTCGTAATACGCAGCGACCTCTCGGTTGTGCCAGTCTGCGCGTGCGTTCTCGTGGCTGTACTTCTCGGCACGGACCGTATAATTCAGCGAGCCCGTTTCCGCGGTGTCGCGGTCGGCGATCGTGTACTTGTCGTGCATGAGCGGCGCGTCGTCGACATAGCGCACTTTCGCGCCGGCCTGCGCCAACGGACCGGCGATCGACTTCGGATTGTTGAGGTTTTCCTTCGCGTCGACCACGATGCGCACGTTCACACCGCGCCGAATCGCCGCAAGCACCGCGTTCTCGTAGCGCTTGTTCGTGAACTCGTAGGCCGCGACATCCAGAGTGCTGGTGGAACTGTTGATCACGTCGATCACGACGTCCATTGCACCGCGGTTCGGCGAGAAGCCGAGCTCTACCGTACCGGCCGCCTGGTACATCACGGGGCGATGATGAGGCGCATTGCGCGCCGCCTGGTCCTCGTTCCCGTTATCGTCGCCACTCCGGCCGTAGCCGGCCTTGCGGACGCCGCCGTGCTCATGCGAATACGGCCTCCTGTATTCGTGGCCATCGTTCGGGCCGAACTTACTGGCCGACTGCGAAGACGTGTCAGAGTGGTGCCAGACGCCAATGTCCTCGAGCGCCGAGTCGAGCAGGCCAGCGTGAGCAAACATCGGCGCGGTGGCCACGGCGAGATAGACGAGCACTTTTTTCATGGATGGTCCTTTGGGTTTTCCCCCGGTTGATGCGTGAATCGTACTGCCCGACCAATCTGATTCTAGGGGGCGTGTCGCGCCTTCCATTTACTTCCTATCCGGAAACTATTTTCGCACGGCAGTCACTACTCGTTGGCTCCTTCATCAATCCTCCCTGGAAAATTCGATGTTTGTGAACAACGTCCCGTTCAAAAATAAGTGACTGTAGAGGTGGATTGCGAATTCTCCGGCGCTAGAATCAATTCGCGCGGGCATTTCGCCCGACCG
>GTpythonLung_DN3929_c0_g1_i1
ATCTGAAGATGCATCGCGCGGCGGCGGCGGTCGGCGCGCGTATCGACGCCGTGTTCTTCTGCCCGCACACGGCGGAAGACCACTGCGACTGCCGCAAGCCGAAGCCTGGCCTGATGCAGATGATCGCCGACCGTTTCGAGGCCGACCCGGAACATACGCCGGTCGTCGGCGATTCGCTGCGCGACCTGCAGGCGGCCGTCGCGCTCGGTTTCCAGCCGCATCTGGTGCTGACCGGCAAGGGCAAGAAGACGCTCGCCGCGGGCGGCCTGCCGCCCGGCACGAAAATCCACGACGACTTGCGCGCATTCGCGCTCGATTTCCTTTCACACGAACACGAGTGATGCGGGCGCCGCGCGCATCCTCCTTCACGCCAGACTCACGCCGATGCGCTTTGTCCGCTCCCTGCTGCTGCTGATCTACTTCATCGTATTCACGGTGCCGTACGCGACCGCGTGCTTCATCGCCTTTCCGTTCCTGCGCCCCGACGGGCGCTACAAGATGGCGGCGGGCTGGTGCAAGTCGACGCTGTGGGTCGTGCGCTGGCTCAACGGCATCCGATACCGGATCGAAGGCTACGAGAACTTGCCTGACGGGCCCGCCGTGCTGCTGTCGAAGCATCAGTCGGCCTGGGAGACGCTCGCGTTTCCCGCGCTGATGCCGCGCCCGCTGTGCTACGTGTTCAAGCGCGAATTGCTGTACGTGCCGTTCTTCGGCTGGGCGCTCGGAATGCTGCACATGATTCACATCAACCGCAAGGAAGGCAAGAACGCGTTCGACTCGGTGATCCGTCAGGGCAAGAAGCGTCTCGCCGAAGGCGCGTGGGTCATCATGTTCCCCGAAGGCACGCGCACGCCGGTCGGCAAGCAGGGCAAGTACA
>GTpythonLung_DN3095_c0_g1_i1
ACGACGATCTTCCGATCTCCCCCGACATGACCAAGGCGCTGCCGGACGAGCAGCAGACCGCGCTCAAGACCCAGATTCCGCTCGGCCGCCTCGGCAGCCCGGAAGACATCGCCCATGCCGTTGCGTTCCTTGCATCGCCGCAGGCCGGTTACATCACCGGCACGACGCTGCACGTGAACGGCGGCATGTACATGTCGTAAGGATTTTCGTTTACCATCCGCGCCGTATCCGGTTTTTAGCGGATCGGCGCTTGATCGACCATCAAGCCAACGCGCGTTTTTGGCGGCAGCAAACCTGATAAAATGCGCGCACTTGCAAATTTGAACTTTCCCTCGGAGGGGTAATGGACAATATCGAACAACGTGTCAAGAAGATCGTCGCTGAACAACTGGGCGTCGCAGAAGGCGAAATCAAGACCGAAGCTTCGTTCGTGAACGATCTGGGCGCGGACTCGCTCGACACGGTTGAACTGGTGATGGCCCTGGAAGACGAGTTCGGCATGGAAATCCCGGACGAAGAGGCCGAGAAGATCACGACCGTTCAGCAAGCGATCGACTACGCTCGCGCGAACGTCAAGGCGTAAGCGTCGTCTGCACTTTCTGCACACGTCGCATTTGACGCATCGTCCTGCCGGCATTGTCGCCGGACGGGCTAACAGCCACAGGGCTTGCAGGGCTGGTTCCTGTGGCCACTGTGGCTTTTGTTTTTGTCATCCAATGGAAAAGAGGTTACCGTGAGCCGCCGTCGTGTTGTCGTTACAGGCCTGGGGCTGATTTCGCCGGTTGGCAATAGTGGT
>GTpythonLung_DN626_c0_g1_i1
ATAATTTTGTTGATATAGAGATAAACGAAAGCCGAGTAATTAAATATCAATTTCAACTTTACAATAGGATTGCTGTAATTTTAAAATTATGCAATAACGAATCAGCGATTAATGTTTTGATTTTTGCTCTAACTGGAGCGAATGCTGGTTTTTATGAACACAAAGCTGAATACGAAATTGGAATACCATTTTCAGAAGCTTGGCTAAATGCTTGTAAAGACAAAAAATTTGCTCCAGTTGAATTTGCTTCAATGCTTGACGCGGAAGAATTGAAAGGTAGAATTACGCTTCCAATGAATTTGCTTAAATCTTTGAAGTTACAATTTGACGAAATAGATGTTCTTGGATTAAATGATAGTTCAAAGAAATCAGATACAAATTATGTGATTGTAAAGCCAAAAGAAAATTTTGTGAACAAAGTTATAGACGCGGTTGGAAAGCTGCTTGAAACTTCTTATTTAGACCGCTGGGATAACCCAGAGATTGAATACGTTCAGTTTTTAGATAATAACATTCTCGGTCAAGCTGAAAAAGGAAGAATATTACTTTCAACAAAATTAGATATTTATGGTATTGACGAAATTGCCAAGATAATTATTGAAGAAAACGAACACAATATTTCTGGACTTGGCGACGAAACAAGAGCGTTTCAAAACCATTTATTCAACTTGTATTACAATGAATTACAAACAAAATAATTAAAAAAAGTATTTTTATTAAAAAAATCATTACTTTTGTTATGGTTTTGAATTAATATTGATATTTGATTAAGGGAGAGATCGG
>GTpythonLung_DN3508_c0_g1_i1
AACTCGGCTTGAAGCGGCCGACAACACGGGTGCACGTGAAGTCATGTGCATCAAGGTGCTCGGCGGCTCGAAGCGTCGTTATGCCAGCATTGGCGACATCATCAAGGTGAGCGTCAAAGAGGCAACGCCGCGCGGGCGTGTGAAGAAAGGCGAAATCTACAACGCCGTGGTGGTCCGCACCGCCAAGGGCGTTCGTCGTCAAGACGGTTCGCTGATCAAGTTCGACGGCAACGCCGCTGTGCTTTTGAATAACAAGCTCGAGCCGATCGGCACCCGTATTTTCGGGCCCGTCACGCGTGAGCTGCGTAGCGAACGATTCATGAAGATCGTTTCGCTGGCGCCGGAAGTGCTGTAAGGAGTCGCGATGAACAAGATTCGCAAAGGTGACGAAGTCATCGTCATCGCCGGCAAGGACAAGGGCAAGCGCGGTGTCGTGCTGGCCGTCGGTGCCGACCGTGTGACGGTTGAAGGTATCAACCTCGTCAAGAAGCATGTTAAGCCCAACCCGATGAAGGGTACGCAGGGCGGCGTGGAAGCGAAGACGATGCCCCTGCATATTTCGAACGTCGCGCTGGTCGACGCGAATGGCAAGGCCTCGCGTGTTGGCATCAAGGTCGAGGAAGGCAAGAAGGTGCGCTTCCTGAAGACGACCGGTGCCGTGCTGAGCGCTTGACGCAGCGGAGTAAAAAAATGGCTCGTTTTCAAGAGTTTTACAAAGAAAAGGTTGTGCCCGGCCTGATCGAGAAGTTCGGGTACAAGTCGGTCATGGAAGTGCCGCGCATCACCAAG
>GTpythonLung_DN4169_c0_g1_i1
CCCCTGCTCGACCAGATCGGAGCGCTCGAAGGCGTCGAGCGCACGACGACATCAATCATCCTTTCACGCAAGATCGATCGCGGCACGATCGGCGGTTGACCGGCTGCATCTGCACGAGCTGACGGCTGGTTCGCGGACGCGGCGCGTGTTCCGTTCGTCATCCGGCGCATCATGCGTCCGAACATGCATGGGCGCGCGACCGGTCCGGTCATCTCTCCGTCCTTGCCATTGGCGCGTACCCGCCCATTACCGCGCGATGCGTTTCGTCGCCGCGGTTCGTAGCCGATTCTCCTCATGAATGACATGCGATGCGGGCAGTCTCTTCCGGGCTGTCGGACGCGATTTTCTACGCATTTCGACAATTCGTCAGGATGTATCGCCGTTTCGGCGAAACATAACGTCATTTCGCATCATTTTTCGTCTTGGAACTGATTTTGCTCGTCTCTAGACTGTGTCCATGGCTCGACGCCGTACACAACACTCATCCAACATGTCAGGAGATAAGCGCATGAAAATCGCCATCGTCGGCGCAGGTCTGATCGGCCACACCATTGCTCACATGCTGCGTGAAACCGGCGACTACGAAGTCGTCGCATTCGACCGCGACGCGGACGCGCTCGCCAAGCTCGCACGCGAAGGCATCGTGACGCAACGTGTCGATTCGGCCGATGCGAACGCCATCCGCGAGGCGGTCAAGGGTTTCGATGCGCTCGTCAATGCGCTGCCGTACTACCTCGCCGTCAACGTCGCCGCCGCCGCGAAAGCTGCGGGTGTCCATTATTTCGACCTGACCGAAGACGTGCGCGCAACGCATGCGATCCGCGAGCTGGCCGACGGTTCGGAGCGCGCGTTCATGCCGCAGTGCGGCCTCGCGCCGGGCTTTATCGGCATTGCCGCACACGAACTCGTCAACGGGTTCACCGAAGTGCGCGACGTGAAGA
>GTpythonLung_DN4262_c0_g1_i1
CGATCTTCCGATCTCCCCCGTCGCCGTGCAGATGATCTTGTTATCGAGGATGCGGAACTTCGACTGCAGGCCAAACCGATCAATCTGGATCTTCAGGAGCGTATAGACCGAATCCTCGATCCGGTTCTGGAACTGACGTGTGCAGAGAAACTTCAGCTTCATCTGCTGCGCGAGGAAGATCGCGAACCCCGCGGCGTCCCATGACTTCGAACTGGACCGACCGCCGTACAGCACGCGATTGCGAGCCGGCGTCATCCAAAATTCTCGGAGGACAGGGTTAAGGCTTGGAGCCCCCATAGAAATCATCCAGCGTCATGGTCGGCTTTTCCTCTGCGCCGATCGGCTTGTCCTTGTTGGCAGCCAGCAGATTCAGTGCGATCTTTCCCGATTCGTTGGCGAGCGATGTCAGCGCAGCAATGCCACGGAGACTCTCGCCACTGGACAGAGGGGCCGCGTCGTCGATCTTTTCGACCTCGGCATGGGCGAGGGCGCTTAGCCGATGGGCGGTCGCCGCCCCGTATTCCGCCGCCGATGCGATATGCCCGCTGATGTTCGTCAGCTTCGTTACCAGGCTGTTGAACGTCGATTGCCGCACCATCGGGAGGGCGGCGATATGTTCGGAAATATCCTTGACGGTCTTTTCGGCCTCGATCTTCTCGAAAGCCAACACCTGCAAGGGTTTGCCCGATTTTTCCTGTTCGGATTTATTCGGATTTATTTTCTTCCGAATCGTTGCTTCGTTGACCCTGAACTCTTTGGCGAGTGAATTGATCGACTCCCCATCGACAAGATGTCGACGCTCAACCTCGGCCCATTGCTCCGGCGTCAGGGCTGACTTTCTGCCCATCTTATGATCCTTGTTTCCCCAACACCTCAGTGACCGCCCCGCGCGACACCCGGGTCGCGATGCCCCGTTCCCGCTCATATCCGAAACGAT
>GTpythonLung_DN3856_c0_g1_i1
ACGATCTTCCGATCTCCCCCAGCGTCGATGTATTGCAGCAACAGCTCATTGAGTTCTTCGGCATCGAGGAGATTGGGCAAACGCCTCAACTTCGTTACGCCGCCAAAGCCACGACTTATCAAGAGGTGCCGGTAGCACAGGTTGCATGGTTCTGCCGGGCAAAACGGTTAGCGGCATACGCCCCGACCGCGACCAATTTCAGTTCGCAGCGACTGGTAGCGGCAAAAGCGCAGCTCAGCGAACAACTGGCCCATGTGGACGGCACTCAACGTGTGCCGGGAATTTTGGCACAAGCCGGAATTCGATTCGTGATCGTTGAAGCTATTGCTGGCTCAAAGATTGACGGCGCATGCTTCTGGTTGGACAAAAAAAATCCAGTCATCGCAATGACAATGCGCTTTGATCGGGTTGATAACTTCTGGCACACGCTGTTTCATGAACTGGACCACGTAGGGCACGAGGAAGGACAGGCAGCACCGATCCTCGACATAGACATTATGGATAATGACTCGGGCAAGCCAGACATTGAGGCAAGAGCGAACGAAAACGCGGCCGAAGCGCTTATCCCAAAGAAGGAGATGGATGGCTTTGTAGCAAGGGTCAATCCGATGTTTAGCGAGGAACAGATTGTTGGTTTTGCTCGGCGCATCGCTGTTCACCCGGGCCTCGTTGTAGGCCAGCTCCAGAATCGTGGCTTGATACCTTGGAGCTTCCATCGAAAGTATTTGGAAAAGGTGCGGGAGTACGTCGTGGCAAATGCTGTTACCGACGGGTTCGGTCATCGCGTGATCGAATCATCATCGATGTGAGGGATTGAAATGACGACAAAGAATGAGCAGCTTCAATT
>GTpythonLung_DN4059_c0_g1_i2
CTCCCCCACTTGCTCGCGCGAGTCGGCGAGCAGTTCGAAGACACTGGCGAGCATGCCGTTGTAGCGGAGCAGAAGTTCGTCAGAAATCGTCTTGCGAATCGGCACAACCTCGTCGCGATAGTGTTTCGCGACGTCGTAGCTGTTCACGTACGCGGAATACGCCTCGCGGACCTCCGATCGTGCATCAATCGCCGTTTGGGCAAGGCGGTTCGCCGACTGCATGTAGATGGCTTCCGCGCGGGCGACCTTGGCGCTGCCGAAATCGAAAATGGGAATCTCGATACTGATTTCGTAGCCGTGCTCGTGACCCTTGTCGGTTTCGTAGTTGTTTTGGTAACCAACATCGATTGCGTTGATGAACCGCGTTGCCTTGCTGAGGCCCAACGACGATGCGACGCCTTGCGTCTGCAGCTTCGCTGCCTGGATGTCGAGCCGGTTCTGCATCGCAAACCGCTCAAGATCTTTCAGTTCCGGGCGGTCCTTTGGCAAGTCCGGTAAACGCTCAGGCAAGGTGTACTGCGTACCAGTGCCCCATACGCCCATCGTGCGCGTGAGTTTCTCCCTGGCCGATACGGCTTGCTGCCGGGCCTTGGCGGCCTGGGCGACCGAGTCCGCGTAGAAGGCTTGCTCTCGCGCATAATCGAGTTTGCTGAAGTTTCCGGCCTGCCGCATGCGTGAAGCGAGTTCGGCGCCTGCGTCGGCCGAATCTTTTACCTGTTCCGCGTACTTGGCAGCCTGCTCCGCGGCCACCGCGTTGACGTACGCCCGCCGCGCCTCGGCGGCGAGCTTCAGCATCGTATCGGCAGTCTCGAGCTTCGTCTGTTCGAAGCGTCGGCCCTCGATGTGGGCAGCGAAAGGCAACGTCAGAATACTGAGT
>GTpythonLung_DN4028_c0_g2_i1
TGCGGCGCGCGACGTTCGAGCGCTACGTGAACATGTTCGGTCTGCTGCCCGGCGTGTCGGTCAAGGCCAACGTGCCGCCGCCGCAGAATACCGACGGCGCCACGACGCTCGAGCTGAACGTCGACCGCAAGCCTTTCAACATCAGCACCGGGATCGACTTCAATCATCCGGGCGTCCAGGGTCTCATCACCGCGACCGAAAACGGCCTGACATCGTTTGGCGAGCAACTGAGCATTTCCGCGCTGGCGCCGCCCGGACGCGACAAGCAGACCTACTTTGCATTCAGCGGCGCCGTACCGGTGGGCAGCAACGGCCTCATCACGCGCCTCGATGCCACCACGTATCGCGGCAAGCCGAGCGAAAACCCCGGTCTGCCCTCGTACGTCCAGCGCACCGTGAAAAACGAGAAACTGGGGCTGTCGGCGTCCTATCCGCTGCTGCTGAACAACCAGCGCAGCCTGCTCGGCACGGTCTCGGGCTACGCGTCGCACAACGACGACCGGTATCAGAACCAGAACACGGGTGTGACGCTCGACACACGTTCGCAGGTGCGCGTCCTGCAGATGCAACTCGATTACACGGGCGTTGCGCCGAAACAGGTGCAGAAGCTGAGCCTCAATGTCGCGAAGGCGTTCAACATTCTCGGCGCGTCGAAATCGCAGGACATCACGTCCGGCACCACGACCACGTCGATCCCGAGCCCGACCTCGCTGACGTTCGTCCGAACCGGCGCAACATTTACGCAGACCAACGAATGGCCGTTCGGGATCGGCACAGATCGG
>GTpythonLung_DN3248_c0_g1_i1
CCTACACGTCGATCTTCCGATCTCCCCCCGCGCATTGCGCGCGCGACGCCGGATTGAGCGCCAGCAATGGAACGAGCACCGCCGCACCGAGCAGAAACCGCAGGCCGGTGAACAGGAACGGCCCGATCACGTCGAGGCTGAGGCGCTGCGCGACGAACGCCGATCCCCAGATCGCGGCGGCGGCGAGCATCAGCAGGTTGGCGCGGAGGTGTCGGCGGGCATCGGTTGTCATGAAGGCTGGCAGGGCAGTGCGCTGACGAAACCCAACAGTCTACGCTGACATTGCGAGGCTGTCGGCAAGGCGTTGCAGGACGGCGGCTGTGCGAACGTCGCGCACGCGTGTGTACAGCACCACCTGCGAGTGCGGCAGCGGCGGCAGATCGAACTTCGCGCCGACATCGACCAGCGTGCGCGGTGCGACGCGTCTGGCCAGCGGGCACACCGCAAGCCCGGCCGCCGCCGCCGCGGTGACCGTCGCGATGCCGCCTCCGGTGAAGTGCTCGCGCCATGGCCGTCCCGCCTGATCGAGCGTGCGCAGCGCAGCCGCCCGTACGCCGCACGGTCCGGCCAGCACGGCGAGCGGCAGCGGTTCGTTCGCGCGCGGCGTCCAGTCCGGCGCGGCGAGCCAAACGAGCGGTTCGGTGAAGAGCAGCGTGCCGTCGTCGCGCGGCGGATCCTCGGCCGGTTCGTGACGCACGATCGCGGCATCGAGCCGCCGCTCGTCGTACAGCGCGAGCAGGTTCGTCGAGGTGCCGAGATGCATTTCGAGCGTGAGCGCCGGATCCAGCCGGTGCAGGCTTGTCAGC
>GTpythonLung_DN3740_c0_g1_i1
CTCCCCCGATCAGTTCGATGGCGAGGGTGATTTCCTTCACCTCGACCATGACGCTTTTGCTTGCCATAGTGATTGCCGTCTGCTTCTCGTAACTTCGGATATCGATCGCCAAACCGTTGCCCCGGTCTTGCAGGCGCCGTGGCGAATCGGTGTCAGCGGACGCTTTCGACCGGCTGGCCGGCCATCAGGATCGCCGAATGGGCGTGTGCGACGACGGCGCTGCGTCCTTTGTCGGCAAGCGCGGACAGCAACAGATGATCATCGAAGCGAAAGCGGCACAACATCTGGTTCGACGCGGCAAGCTTCACAGTCTGGGCGAGCGTGAGGCCCGCGAGGACATCGGCCAGCTCCTCGGAAATCCCCATGCGGAACATGCCCATCGCTTTGTCCTCACGCAGCAGACGCTGTGCAAGCAGGAGGTACGACAGGTTTACCTCATTGATCTCACTGAGCATTTCGCTTGTAGCGCTCATGATTCCCCCGTTAAGAACCTTGGCCTTTCGTTTTATGGAAACGTTTGCTCGACAGGGCGGCTCGTGGCGCGCATCGGAACGTTTATAGTCTTACAGCCGGGATTTTGGCCAAACGGGTTTTATGCCGGTATCAGCGAAGTGGCGTGCGCCGCGCAGGAATTGTCTGTAAACCGTGTAGGAATTTTTCTGACAAAAGGGTGTTGAAAGGTCGGAAACGGGAAAAGTGCGGCAAGGTGTCGCAGATGGCTGGCAGCAGTACGTGCCGGCGCGAAGAATCGGAAAAAATTATAGAGGGTTTTCACGAATACGCAACAATCATTCGTTCCGTTTCGCTCTGCGCGCATAGGCATTTTTTACCGACTTCTCGCGTATTTCATCATGTAACAAGGGTTAAGCGTTTGAAAAAACCCTCGAAACCGGCCGACCGATCCCGATAATAGGCTGGAACGGGCAGCGAC
>GTpythonLung_DN3991_c0_g1_i1
GAGGGGAAATGAACATCGGCAATGCCTCGCGCGAATCCGGAGTCAGCGCAAAAATGATTCGCTACTATGAGCAAATTGGTCTGCTGACACCCGCCAAGCGTAGCGATGCTGGTTATCGGCTCTACAGTCCGGATGAAATTCATGCGCTACGCTTCATTCGTCAGGCCCGAAGGTTGGGCTTTCCGGTCGATGACATTCGAAAGCTACTGGCGCTTTGGCAAGATCGGTCACGTGCCAGCGCCGAAGTGAAGTCGATCGCGATCGATCATGTCGCCGAACTCGATGAGCGCATCGCCGAATTGACCAACATCCGTAATACGCTGGCTGATCTGGCTGCGCATTGTAACGGCGACGAGCGGCCCGAATGCCCGATCTTGGCGCGTCTTGCCGATGTCACCGGCGACCCAGAGTAGTGCATGTATTCAGCTGCGCATTCGAGGATGAGTCGGGAATTTCAATAAAATCATACGGTTACCAATTTTTATTGGTGGTGTATTCCAAATTGGAATGCTTTCCATGCACCCATTTCACTGGTGTCTTGATGTGTTGTCGCTATAATCAGGGATAACCCTATACGGGAAATCCCTGAATTATTGATTCGCCAGGGTTCCCCTTCCTTGGAGAACATCATGATTGCCTACATCGTCGAAAAGCTGAGCAACTGGTTCGAGTCCGCAGAACGCAACCGCCGGGAGGCTTATCTCGCCGCTTCGTCGGACATCGTCCAACTTGAGCAACGCATCCGTTCGCTCGAAACGAGCGGCTACTCGCTGTAATCGGCGCCGGCAGACGGCGTCATGTGACGCCGATCGAAAAGCCGGCCCGTATCGACGGTTTCAGACTGCTGACGAACCCCACGTTTTTCGGAGCGAGATC
>GTpythonLung_DN4055_c0_g1_i1
CGTCTGACCTTCAACGAAGACCTCGAGCCGACATTCAGTTCGGTGAAGGTATCCGACGCGAGCGGCACCGCCGTCACGAAGGAAAAGGCAAAGGTCGACGGAGCTAATCCGCGTGTCATGACAGTCGCGGTGCCGAAGCTGGCTTCGGGTACGTACACGGTTCAGTGGGCCGTGATGACAGCCGACGCACACAAGACCAAGGGCACCTACACGTTCAAGGTGAAGTGATGAACGAAGGGTTCCTCGGCATCCTGCGACTCGTGTCGGTGGCCATTCAGAACGTCGGTTTCGCCGTCGTCGTCGGTGCGCTGCTCAGTGGCCAATGGCTTGCGCGTGGCGAGTCGACCTGGCAGGAGCGGGTCGGCCGGCGGCTTATCGTCACGCTTCGACTAGCGTCCATCGTCTCGTTGCTGGCGAGCACGCTCTCGTTCTGGGCGCATTGCGCACTGATGAGCGACTCAACGCTATCGGAGGCCGGGCCGGCCGTGTGGTCGATGCTTGCGGGAACCGGTTTTGGACATGCGTGGTTGGTTGGCGCGTTTCTTACGCTCGGTATTGCCGTACTGTCATTCGTGAGGTCAGGAAACGAAGCCCGCTTCCCGTTCGCGATATGGGTGGCGTTGGCTGGCGTCGCGCTTGCGCGCAGTAACGGTGGGCATCCTGTCGATGCGGGACTGTTCAGTCTGCCTGTCTGGGCGGATTGGCTGCATCTGCTTGCCATTAGTGCGTGGGTCGGGCTTGTACTGGTGACGACCTATGTCGTGATGCCGCGCCTGCTCGATGCGCCTGGGAATGAACGACTCACCAGCGCGTCGTTCGTGCAGTCGCTGTCCGACACATCGACCTATGCATTGATTGTTCTGTTCAGCACCGGCGCGTACAACGGTTGGAGAGGAGTCAATGTTCCTGCCAATCTGTTGGGGTCGACTTACGGGCAAGTGCTCATGCTCAAACTTGCGCTCGTACTGGTTGCCGCGGCACTCGGCGGACACAATCGTTTCTTCGAGATGCCGACGCTTCTGTCGACGCTGAAAAATCCGTCGAAGGCCGTGCCGAGCGGGCCGCTTCGCCGATTTGGCATGGTGCTGCATGTGGAGTCTCTCGTACTGGTCGGCGTGCTGATGGTGGCCGCCGTGCTCGTCTCGAGTCCGCTGCCAGGCACAACGTAATCGACACGCCGTCATCGTCCGTCCACGCGGGTGGTTCGCCCACGCAGATTCGTTGTTCTCGTGCGGCGACCATCCCTTGCAAGCCCGGCTGATTGGCCGGGCTCTTTTTTTGTTTCACGATGACTCCAGCCCGGTAGTTCG
>GTpythonLung_DN3407_c0_g1_i1
CAGCGGGTCTATTGGCTGCGCCGCGGGCTCGAATCGGGCGACCTGCGCGCGTGCGACACGTTTGCGTCGAAATGACGGCGGGCGGCCGACCTGCCGGCGCTTCCGTATCGATGTGTTTGGGGCCGGCGCGCGCCCGAAACCAAGGCGATCGGCGGCAGTACAATGCTCGAATCGCGCCCGCGGCCTGTCCATGACGGTTGGATCCGCCGGCGCGATGGGCATGGTTTGAGCAGGCGGACGCGCGGTATCCGAGGCAACGGCCGTAACCGGGTTCAATAGCCAAAAATCAGACAAGAGGCGCAGAGGTCGTGACGAGCAAGCATGTCGTTGCGGCGATCCCGGGCAGTGCATCGATGGGAGTGCATGATGTCAAGCGAGTGGAAGCGTCGCATCAGGCTGTTCATCCAGCGTTTCTGGCAACCGACGACCGCGTGCATGACCTGTATGCCGGGTAGCTGGGGCAACGTCGCCAGCACCGCCCACTGGATAGTTGCATTGCAGACGGGACTGCTTACCGGAATCCTGGCGGTGGCGCTGACATTTACGCCTGCGGCAAAGCTCTATGTACACCGATATGGCAATGCGCTGGCCGTCGGCGTCCTGACGATGCTGGGCGATGCCTATGCTCACGCGAATCACTTCCGCATCCCGTTTGGCGAGGCCGTGAGGACGGGGTTGATGTCAGGACTGCTGGCGCTTGCCGCCTCCTACCTCCTCGAAGACCGGGCCCGACGCCTTCGGGCGGTATGGGGACGGATTTTCGGGGAGCGGACGGCGAAGCGGGAATAGGGCTGAGGCGAATGTCGGCAGCGACGAGGG
>GTpythonLung_DN4019_c0_g1_i1
GCGCACCGATAGCCAGGACACCGCGCCGGCGTAAGCAAGACGCCAATTTCAACGGTTCGCATGGCGCGGCGAACGAGAAAGACGCTTGCCGCACCCGAACCACATGGATTCTTAGGAGAGTAATTGAGGTATGAAATTCATGCGTGAAAGATCACTTGAAGTAATGCCGGATCGCCATCGACCGACCTGGCAACGGACTTCCCTGTTTCTTATGGCGACGACTATCCTGCTGTTCGCGTGCGCGAATCAGGCACTCGCCCATGCCGTTGCCGAGGGCGATAAGGGCTACATCCAGGAAATATCCGGCGTCAACCTCATCCCTTTTATGTATCTAGGGGCGAAACATATGGCGACGGGATACGACCATATCCTGTTCCTGCTTGGCGTGATCTTCTTCCTGTACCGGATGAAGCATATCGCCCTGTATGTGACGCTATTTGCCATCGGCCACTCAACCACGATGCTGCTTGGCGTGTATTTCAACGTCGGGATAAACAGCTACATCATCGACGCGATCATCGGTCTTTCGGTGGTTTACAAGGCGCTCGACAACATCGGCGCATTTCAGCGTTGGCTCGGCTTCCAGCCCAACACGAAAGTCGCAACAGTCGTATTCGGACTCTTTCACGGATTCGGCCTGTCAACCAAGATCATCGAATACAACATCTCGCCCGATGGCCTGATTCCAAATCTTTTGGCATTCAATGTCGGCGTTGAAATCGGGCAGTTGATCGCGCTCGGCACTATTCTGATCGCAATGAGCTACTGGCGCCGAACAGCTAGTTTCTGGCGCCATGCGTACACCGCCAACGTAGCGATGATGTGTGCCGGTTTCATCCTGATCGGCTATCAGCTCACCGGCTATTTCGTTTCCTGAATCAAACACGGAGAAAATTCCATGTACAACGTATCCAAGCCAACCCTCGACGACCTTCCATCGTCGAAACAACTGCTGCGCTCGACGCTCATTGCACTCGTCGCCGCCATCGCAATTTTGGTCGGCATCGTCCTTCCCTCCGAGTACGCGATCGACCCAACAGGGATT
>GTpythonLung_DN3850_c0_g1_i1
ACGACGATCTTCCGATCTCCCCCTGCGTGTGGTGATAGTTCCGGTCGATGTCAGCACGGATGGCCTCGAGGCTCGTCGCAACTGCTCCGGCAAGCGTGCAGTAGTCGGAACTCACTTTCTTCAACTCGGCCGCAACGCTTTCCGCTGCCTCGCGTTCTCTAAGCAGGCAGTTGGCCGCAAACCGCTTGTCCGACCTGCACATTCGAACGGTAGTCACCAATGCAAAGCATAGCAGCGCATTTGCGGTGATCGAAATCCAAAGGCAGTACGTCATTTCCATTTTCCCTTGTGTCAGGCTGCAGAACCCACGACGTGCGGCGCCATCGCCACGCGCAGCCCCTTCTCAATGCAGCGATGCTTCGCTCCTCAGCTCCGCAACGATAGTTAGTGGTCCCGTCTGTATTCGCGCGGATTGTAGACGGCCCTCTTCCAGTCCTGTTCCGCGCGAACACGAGCCTTTCTTCTCTTACGGATGACGTACCCCGCAACAACGCAGAAAATCACCGCGATCTGCGCACCTGAGTGTGAATTCAACGTCTATTCCAGTCCGGAAATCCCCGGCGATTTGACGCCGTCCTCGTAGAACGCCCGCGCGGCCCCCGAGTAGTACGCGATCTTGCCGCAGAGCCGGCATTTCATGCGGTGCAGGTCGATATCGTCCATGGTTGAGTACTCAACGTGCTCGACGTCGACGACTTCGTTTCCGTCCGGATCTATCGACCGGTTCTCGACGGGCCGCTGCTCGGTGTGTCGGCACGTGTCCTGGTCTCGCATCAACATCCCGCTTTCTCCCATCTGGCCGATCCCGTCTCTCCGATCAGTTCTTGCATCAGCGCGTAGGTCTTCGGCGCCTGCTTGCCCTCCGCCGTCTCTTCGGCAAAGCGCGCCGCCAGTTCGTCCCATCTGGCAACCAGTCGCGACCATTCGGGAGAAACCTCGATCATCTTCTGGAACTGGTCCTGCG
>GTpythonLung_DN3478_c0_g1_i1
TCCCCCACCTGCAGGTGGTTGAGCGGATCGAGATACGGGAAGCGGTTCTTGATCGAGCGTGCGAGCAGCGGGTTCGTCGCGAGACGGGTGTCGTGGCCGGTGATCTCGGCCAGCGCCTGCGCCGTCCGCTCCCACTCGGCGACGATCCGCTCGAACACGTGCTTGCGCAGCTTCTTGTCGGCGACGAGCTGCGCGTAGCGCGACGCGACCGCGAGATCGGTCTTCGCGAGCACCATGTCCATGTTCGACAGCAGGTTCGCGAAGAACGGCCAGGTCTTGTTCATTTTCTTCAGGCGCGCGAGCCGCTTGCCGCGCTCGGCCGCGTCCTTCGCGTCGTCGAGATACGCGGCGACCGCACTGCCGAAGCCGTACCAGCCGGTCAGCAGCAACCGGCACTGACCCCACGAAAATCCCCACGGAATCGCGCGCAGATCCTCGATCCTGCGGTTCTTCGGATCCTGCAGCTTGCGCGACGCCGGGCGGCTGCCGATGTTCAGCTCGGCGATCTCGGTGATCGGCGTCGACGAGAAGAAGTAATCGGTGAAGCCCGGGGTCTCGTAGACGAGCGCACGATAGGCGGCCATCGCCGAGTCGGACAGCGTCTGCATCGTCGCCTCGAACGCCGGCAGTTGCGCGGGCGCATTCGACTGCGGCAGCAGCGACGCCTCCAGCGTCGCGGCGACAACCGTTTCCAGGTTGCGCCGGCCGATCGCCGGGTTCGCGAACTTGCTCGCGATTACCTCGCCCTGTTCGGTCAGGCGGATCTGGCCGTTCACGGTGCCGGGCGGCT
>GTpythonLung_DN3192_c0_g1_i1
CGATCGCAGACCATGCTTGAACACCTGAACGTGCCCCGGACAGTTCATCGGCTTGATCGCGTAGTCGCGCTTCTCCGACTCCGTCGTGAACATGTTCTCGCGGTAGTTCTGCCAGTGGCCGGACGCTTCCCACAGCGAACGGTCCATGATCATCGGCGTCTTGATCTCGTTGTAGCCGGCCTCGTTCACGCGGCGGCGCATGTACTGCTCAACCTGCTGCCACAATGCCCAGCCCTTCGGGTGCCAGAACACCATGCCCGGCGACTCTTCCTGCATGTGGAACAGGTCGAGTTGCTTGCCAAGCTTGCGGTGGTCGCGCTTCTCCGCTTCCTCGAGCATGTGCAGGTACGCGTCCTGGTCTTCCTTCTTGGTCCATGCCGTGCCGTAGATGCGCTGCAACTGCTCGTTCTTCGAATCGCCGCGCCAGTAGGCGCCCGCCACCTTCATCAGCTTGAAGACTTTCAGCTTGCCCGTCGACGGCACATGCGGGCCGCGGCACAGGTCGGTGAACCCGCCGTGCGAGTAAAGCTTGATCTCGTCGCTCTGCGGAATCGACTCGATGATCTCGGCCTTGTACTTCTCGCCGATGCTGCGGAAATATCCGGCCGCCTCGTCGCGCGACACGACGCGACGCGACACCGGCTCATCCTTCTTCGCGATCTCCTGCATGCGCTTTTCGATCTTTTCCAGATCCTCCGGCGTAAACGGACGGTGATACGAGAAATCGTAGTAGAAACCGTTGTCGATGACCGGCCCGATCGTCACCTGCGCGTCCGGATACAGCTCCTTGACCGCGTAGGCCAGCAGGTGCGCCGTCGAGTGACGGATGATGTCGAGACCGTCGGCATCCTTGTCCGTGACGAT
>GTpythonLung_DN4365_c0_g1_i1
TTATAAAGTGTTCGGTAGCGAACCTGTAAAAACAGTTTTAATGGGTGGTTATATTGACGTGGAGGCAGGTAAAACATGAGCAAGATTGCATCGCCTCTCACGCTAGACCTAACAAATACTCGTGCATTTAAGACGTGGCTTTATGATTTGTGGCAGTCAACAGGCGGCACAACAAGCACTGCGATTGAAGATATTGACCTATATTTATCTAGCTCAAATAACGACAATGACACGGCACAATTAGAGCAAAGCCTGTTGATACAAATACGCGATGAGCTGGCAAGTATCAATAAAAGACTAGAAGAAACGCAAACAACTGACAGGATTGTTGTTGATGAGATTAATCAAAAATTTGACGAATTGCAAAAAAGGGAACGGTTAAATGGAACAATTTTAGATGACGTTAATAAAAGGTTTGACGAATTGAGCATTAACGAACGCCAAACGATAGACGAAGTTAATAAAAAGTTTGACGAAATACAGGTAATGAATAGAACCGTTGTTGATGAAGTAAACAACAAGTTAGATGAACTACAGGCAAGAGATAGATCGGTTATTGATGAATTAAGCCGTAAAATTGATGATATTGTGTTGTTATTAGGAGTGGTGGCATGAGTCAGTTATATGAGCTACAAAAACAACTTGAGTCTATGGCTCTACAAGCAAATGATATTAAGACATTGCCAACACAATCAGCTATCGCCACGGTTACTAATTCAATTGCTAGCACTCCTGATATTATTTATGGATTGGCGACACTTAACGCAATAAATGAGACAATCACGACAGTAAATAGCATTGTCACGCAATTAAACCTTGTACTGACAGCACTAAGAAACACTCAAATTATAGGTAAATGATATGGCAACAACTCCAGTAGTTTTAATTGCTTCGGCTCAACTAGCCAATGCCGTCGCTACACTGTACACAGCGACACGGGTTAAGGCGCGTATTGATAAGCTAACGTGTACCAATGAAGATACCGTCGCTCACACCATCACATTTCATATTGTGGCTAGTGGCGGCAGCG
>GTpythonLung_DN3873_c0_g1_i1
GGCCGGCATTGCGGAAATCATCAATGTCGATGGTCTCGTGAACGTCGACTTTGAAGACGTGAAGACCGTGATGGGCGAGCAGGGCAAGGCGATGATGGGCACGGCGACGGTCGCCGGCGTCGATCGCGCCCGCCTCGCGGCCGAACAGGCCGTGGCGAGCCCGCTGCTCGAAGGCGTCGATCTGTCGGGCGCACGCGGCGTGCTGGTCAACATCACGTCGAGCCGTTCGCTGCGCCTGTCGGAAACGCGCGAAGTGATGAACACGATCAAGAGCTACGCGGCGGAAGACGCAACGGTGATCTTCGGTGCGGTGTACGACGATGCGATGGGCGACGCGCTGCGCGTGACGGTCGTCGCGACGGGCCTCGGCCGCGCGGTGAAGAAGCAGCAATCGGCGCCGATGACGCTGCTGCGCACCGGCACGGACAACCAGCCGGTCAACGCGGCGTCGCACAGCTACGCACCGGCGCACGTCAGCACGGCCGACTACGGCGCGCTCGACACGCCGGCGGTGTGGCGCAATTCGCGCGAAACCGCGGCGTCGCATGTGCAAGCGCTGCAGGAAAAGGGTGTCGATACGTACGACATTCCGGCATTCCTGCGCAAGCAGGCCGACTGAGGCACGAACAGGCGAAGCCGCGGCGGTGTCGCCGCGGTGAAGCCGGCGTGACGGATGTGACGGACCGTACAGGCCGGACCGTGACAGGCCGCGTCGCACGCGACGCCGGGCCGGGCAGCGTGTCCTCTTCGCATCGGCGAAGCGGGCGGGGCCGTGTCGTCCGTGACGTGCAGTAACGCAGCAAACCGTATCGCTATGAGGGACCAGACATGATTCAAGTGGGCGACGCGCTGCCCGACGCGCAGGTGTTCGAGTTCATCGACGACACGCGCGCAGGCTGCA
>GTpythonLung_DN1696_c0_g1_i1
CTCCCCCTAGCTGGAGATGACCGCGTGGCGTGCCCTCGACGTGGAATATGCCGATCACATGGCCGTGCTCCGCGTTCAGTGTGTTGAGCACCCGGCCGAACCTGCGCTGCAGACGCTGCATGAGGGACGCCTTGCAGTAGACGGGTTGGGCGATGTGGCCAAGCTGAATCTGGTAACTGTCGAACTGTGACTCTTTCACGCCGCGTAGTGGGGCGATGATGAACAGCGTCTCGCGCACTGCTGACGCAGCTTTTCCCGCGGCAATCCGGTTCTGAGCGTCGATAAACTGACGCGCGCTCGTGAAGAGTGGCTCCTGACGCGCGGTGAACTCGGCCTTGTTCCTGTCGGCGGCTGCCGGCGTGTAACGAGGCGGGATGTAGAGCACGTCGGCGAGAGGTCGCTTTCCGATCTGGCCGTCCTCAACCTTGACCATGAGCTCGTACCGGACACGGCCCCAATCGCGGTTCCATCCCGCTCTCCAGCGGTGCAGCCCGGTCTCGTTCCAGAGATACTGCAGCATGGCGAGCAGCGTAGCGCCGCGCGTCGATTCAGATGGACGGGGCGATGCTTCGATCGCGTCCTTCTTTCGGACAACGGTGTCGACCTTCAGGGACACGGAAAACTGCGGCGTGATCCGGAATGTCCCGTCAGCGCCTTCCTCGAAGCACGACTTGCTCTCGGATGATTTACCGGACTCGTCCTCCGGCTCCTTGAAGAACGGACAGTCAATATCGTGCGCCTCTCGGCCTTCTG
>GTpythonLung_DN4110_c0_g3_i1
ACTCTTTCCCTCACGACGATCTTCCGATCTCCCCCTTATTAATAGCCGTAGGTAGTGCGATAATATTAGACACTTTCACAGGTATATTTAAAAGCATAAAGTTAAACGGATTGGCAAGTATCAGAAGCAGAAAATTATCTAATGTTATTTCTAAAATGGCATTATACGAAATATGCATTATATTTTTATTTTTAATAGACAAATTTGTTTTAAATGAATTCATAAATAAGGCTTTTGGATTTGATTTTATGTTTACTAAAATTTGTGCAATACTTTTAATTTTTGTTGAATTAGTATCTATTAAAGAAAACATAGAAGAAACATTTAAAATAGACATTTGGGCTTTACTTAAAAAAGCATTCAATAGAGCAAAAGAATTTAAAGCTGATATAAATGAAATTAAGCGATAAAGGTTACGATTTAATTAAAAAGTTTGAAGGATATTCTGATAAGCCTTATAAATGCCCTGCAGGTATATCTACTATTGGCTATGGTAACACTTATTACCCAAACGGAAATAAAGTTAAAATTACAGATCCTAAAATTACAAAAGAATACGCTAACGAAATATTAGCACATACTGCTGATGAATTTGCTCAAGACGTATTAAAACTTGTTAAGTCAAAAATTACAGTAAACAAATTAAACGCTTTAACTTCTTTTGCGTATAATGTGGGTGTAAATAATTTAGCTAAATCTACTTTATTGAAATTGGTTAACATAAACCCAAACGATGCTATGATTGCTAAAGAGTTTTTAAAATGGAACAAAGCAGGTGGTAAAGTTTTAAATGGTTTAACAAATAGACGTATTGCTGAATCAGCTTTATACTTTACAAAATGAGATATTTAATTATATTTTTATTAATCACATCTTGTGCTTCAAGAAAAGTTGCTATTGTAAAAGAAGAAACTAAAACCAAAACAGATTCAGTAGCTATTGTAAAAACAGATAGTACTTCAATTATAAACAAAAATGTTTATTTTTCAGAAAACATATCAGAATTAGAAATAAAACCTTTGAATGATAGTTTACCTATTGTAATAGATGGAACGAGTTATTTTAATGTTGTTTTAAAGTACAAAAAACAAAATAAGGTATTAGTTAATACTTCAACTAAAACTGTATCTAAAAACTCTTTAAAAAAGGTTTATAAAACTAAACAAGAAACCAAAAGCATAAAAAATAAAACTATAGATAAAAAAACAAACTATTTTATTTACCTATGGTTACTACTTATTCCAATTGGAATGTATATTTATAGACAAATTAAAATTAAATTACTATTGTAATGGCTAAAAAACAAACTGAAAATATTGGTAAAATAGAAAAGAATATTTCAAGACCTTGTATACATTCAAAGTCTAAAACATCTTCGCTTAAAAGCAGTAAAAACTACCAAAAAAAGTATAAATGTCAGGGTAGATAAGTTTTGAAAACAATTCGCCTTGTTGTAATTCTTTGTTCTTGTTTACTTATTTGGTTGTATTTCAAATCTTATTTTGATTTTGTCTATTTATTTAATTCTTTCTTTAGAAATTAAAATGTTTAAGTTTTGAGAACAAGGCAAAGTTAGTTGTTTTTTTCGACATAGTAAATAGTTTTAAAACACAAGTTTTTAACAAAGATGTTAATAAGTGTTTTGTATATTTGATTATATAAAACAAATACTTATGAAAGCAGAAAATGTAAAAATATTAAACCAAGAACAAACAGATATATTAAATGTTGGGTTTACTTATAAAAACAAAACTTATTTTGTTAGTTTCTTTTTAGATGGCAATTCTTATTTGGAAAAGTATATAGATACTAAAGAACCATTTTATAAAAATGAAATATTCAAAGTATTATATGCTAAATCAAATAATAAAGTTTATTTAGAAGATAAACAATTTGACATTCAAATTAGCAGAATTAGAAATGAAATAATATCTGCATCACCTTATAAAACATATTTAATTAAAGATTGTGTAAACGGTTTTTATAAAATTGGTAAAAGTAGAAATCCAAGAGTAAGAGAAAAAACTTTACAATCTGAAGCACCAAATATTAAAATAGTAAAAATATTTAATAAAGATATTGAAAGAATACTTCACGATGAATATAAAAATCAAAGATTAAGAGGCGAATGGTTCGACTTAAATGACATACAAGTTAAATATATATGTTCCAAATATGGCAAAGAAACCAACAAGGACTTCTCTTATTAAAAAGCTTGATGCGGTGTTTAGTATATATATTCGACGTAGATATGCGGTGAATGATATAGCACAATGCGTTACTTGTGGAAAGAAAGACCATTGGTCAAAGCTACAAAATGGACATTGGGCAAGTAGAAGGCATTATAGCACACGTTGGGATGAACGCAATTGTAATGTGCAATGTGCAGGGTGTAATGTGTTTAGAGCAGGTGAAATTTATCTATACACTAAATACCTTTGTTCAAAATATGGTGATAACTTACCTGAAGAACTATACGCTAAATCACAAACTATTTGTAAATTTACCGATGTAGAGCTGCAAGATATGATTCAGCATTACACACAACTAAATAGTCTTTTCTGATTCTCTTTTATAATTTGGTTAATGTTAATTGGGCTACTTTAAACGGTAGCCCTTTTTTTGGCAAAGTGTTAAAATTATGTTAAAATTTAAAATCATAGTTGCATATTCAAATAAAGGTTATATATTTGCCTCAACAAACAAACAAAATAACAGAAATTATGAGATACTTACACTACGTTATAGATCAAGAAGGAAACCAAATAGAAAGTGTTTATTCTGCAACTGAAACATCAAAATTCTCTCTTGAATGTTTAGCTAAAATAAAAAATGGAGAATATAAAATTTGGGATAGAGAATCTAAATAAATAAAAACAGGGGTGCGACTGTAAAGCACAAATATTAACCTTAAAAAATAAAATTATGTCAAGAGAAGAAAAAGAATTTAGAAACGATGCAAAAAACTTTTGTTTATTAATGGGAATGATAGTTTTAGCAGCTAT
>GTpythonLung_DN4701_c0_g1_i1
GTACGGGTTCGATGAGCATCATTTCGGCGATCATCATCGTCGTTCTGATTGCCGCGGTGACTTACCTGGTCGTGTTCATCGAACGCGGTCAGCGCAAGATCCTCGTGAACTACGCAAAGCGCCAGGTCGGCAACAAGATCTACGGTGGGCAGTCGTCTCACTTGCCGCTGAAGCTGAACATGTCGGGTGTGATTCCGCCGATCTTCGCATCGTCGATCATTCTGTTCCCGGCAACGATCCTGAGCTGGTTCAGCTCGGGCGAACGCAAGGGCTGGTTCTCCGACACGCTGCATAACGTGGCGGAAGCGCTGAAGCCGGGTCAGCCGGTCTACGTGCTGCTGTACACGCTGGCAATCGTGTTTTTCTGCTTCTTCTACACCGCACTGGTGTTCAATAGCAGGGAAACCGCGGACAACCTGAAGAAGAGCGGGGCCTTCGTGCCGGGCATCCGTCCGGGCGAGCAGACCGCACGATATATCGACCGCATCCTCACGCGTCTGACGCTGGCCGGTGCGATCTACATCGTGTTCGTGTGTCTGCTGCCGGAATTCCTGGTGCTGCGCTGGAATGTGCCGTTTTATTTTGGTGGAACGTCGCTGCTGATCATTGTCGTCGTCACGATGGACTTCATGGCGCAGGTGCAGTCGTACGTTATGTCGCAACAGTATGAGTCGCTGCTCAAGAAGGCTAACTTCAAGGGCGGCAACATCCCAATGCGTTAAAAAGGACTTATGGCCAAGGACGATGTAATCCAGATGCAGGGCGAGGTGATCGAGAACCTCCCGAATGCGACCTTCCGCGTGAAGCTGGAAAACGGCCATGTCGTGTTGGGGCATATCTCCGGAAAGATGCGGATGCACTACATCCGTATCCTCCCTGGCGACAAGGTGACGGTTGAATTGACGCCTTACGATCTGTCTCGTGCGCGGATCGTGTTCCGGGCGAAGTGATTTGAAAAAAGGGTAATATCATGAAAGTGATGGCATCGGTTAAGCGCATTTGCCGCAATTGCAAGATCATCAAGCGCAAAGGCGTGGTTCGCGTGATCTGCAGCTCGGATCCGCGCCATAAGCAGCGTCAAGGCTGACCGCGCGTTTGTTTGCGCTTTTTGTTTGAGGAAAAACAATGGCTCGTATCGCAGGGGTTAACATCCCGAATCACCAGCATACCGAGATCGGCCTGACGGCAATCTTCGGTGTTGGCCGCACCCGCTCGCGCGAGATCTGCGCGGCTGCTGGCGTGGAATTCTCGAAGAAGGTCAAGGACCTGACCGACGCAGATCTCGAAAAGCTGCGTGAAGAAGTGGGCAAGTTTGTCGTCGAAGGCGATCTGCGCCGTGAAGTGACGATGAACATCAAGCGCCTGATGGATCTCGGTTGCTACCGCGGCGTTCGTCATCGCAAGGGCCTGCCGATGCGCGGTCAGCGTACGCGTACGAACGCACGTACTCGCAAGGGTCCGCGTCGTGCAGCGCAAGCGCTGAAGAAGTAAGCGGAACTGACAGTTACAGGAAAACGTAATGGCTAAGGCTTCGAACACCGCGGCGCAACGCGTTCGCAAGAAGGTTAAGAAGAACGTCGCTGAAGGCGTGGTTCACGTTCACGCGTCGTTCAACAACACGATCATCACGATCACCGATCGCCAAGGCAATGCGCTGGCATGGGCGACGTCGGGCGGCCAGGGCTTCAAGGGCTCGCGCAAGTCGACGCCGTTCGCTGCTCAGGTTGCTGCTGAGTCGGCCGGTCGCGTGGCGATGGAATATGGCGTGAAGAATCTGGAAGTGCGGATCAAGGGCCCTGGCCCGGGCCGCGAGTCGGCAGTGCGCGCACTGCACGGCCTCGGCATCAAGATCACCGCAATTTCGGATGTGACGCCGGTTCCGCATAACGGCTGCCGTCCGCCGAAGCGTCGCCGCATCTAACGATGCGCTGGCGCAAAGCCTGTCGTCGCACTGCGTCGACGGGCTGCGCTTTTTTGATTGATTAAGCCCACCGTTCGGCCCAAAGGGCGCGAACTAGCGCGGATCCATGTCCGCGTGACTGATTGATAAAGGAATGCAAAGTGGCACGTTATATCGGCCCTAAAGCCAAGCTGTCCCGCCGTGAAGGCACCGACCTCTTCCTGAAGAGCGCGCGTCGCTCGCTCGCCGACAAGTGCAAGCTCGACAGCAAGCCGGGCC
>GTpythonLung_DN3706_c0_g1_i1
CCGTCACGATGCAGGATGCCGCCCGCCTGACCCGGCTGCCCGGCATCGGCAAGAAAACGGCCGAACGCCTGCTGCTCGAACTCAAGGGCAAGCTCGGCGCCGACCTCGGCACGCTCGCCGGCGCCGCATCGCCGTCCGACCACGCGACCGACATCCTCAATGCACTGCTGGCGCTCGGCTATTCGGAAAAGGAAGCGCTCGCCGCGATCAAGAACGTGCCGGCCGGCACGGGCGTGTCAGAAGGGATCAAGCTCGCGCTCAAGGCGCTGTCGAAGGCATAACGGCGCCCCGGTTCCTGCAGTGTCGCGCCGCCGCTCGCGGCGCGCCAGTCGGCCGTTCGGCCAGGTGGGTCGAGCGGCGGCGCGCGGTACAATGGCCGCATGATTGAAACCGACAAACTCGCCACGGAGCGGATCATTGCCGCCACGCCCGCCTCTTCGCACGAGGAGGTGTTCGAACGCGCGCTGCGGCCGCGCCAGCTCGACGAATACGTCGGCCAGGAAAAAGTGCGCGGCCAGCTCGAGATCTTCATCGAAGCCGCGAAGCGTCGCGCCGAACCGCTCGATCACGTGCTGCTGTTCGGGCCGCCCGGTCTCGGCAAGACCACGCTTGCTCACATCATCGCGCGCGAGATGGGTGTCAACCTGCGGCAGACATCGGGCCCGGTGCTCGAACGCGCGGGCGATCTTGCCGCGCTGCTGACGAACCTCGAAGCGAACGACGTGCTGTTCATCGACGAAATTCACCGGTTGTCGCCGGTCGTCGAGGAAATCCTGTATCCGGCAC
>GTpythonLung_DN4718_c0_g1_i1
CGACGATCTTCCGATCTCCCCCAATCGTGCTTTCCAGTTGATTCAGATCATTCGTCACCTGAGAGACGAAACCCGAGTCCGCCGCGGAAATCGAGATCCCCGACGAGCCAGAGTTCTGCGCGAAAGCCGAGAGCGAGAATAGCATGCACGCGATAAACGCCACGACCGATAGCAGCCCAGATATCCCCGCTCCGTCCGACGATCTTTTCGATGACATTTGCACACTCACACTGAACATACCGGCTTCCTTAGAAACTATTCGCCTAACCGCCACTTACCCGCCCATGCGTCGGGCGGGCCCCTTCAGTTCGTCGCTCCGCTGCCGGAGGTTCGGTAGATAGGCGAACCGTTCCTCAATCCGTTGACCAGCGAGCTCATGTTTCCGTTGTCGGTGCTGATGGTCTGGTCGATAGACTGAAGTGCATCGTTGTTGCGCTGCTTTGCGATCGCCTTATTCATTTCTTCCACCGCTTTCGCGCTACCGTTGGTCGACTGGAGCTGTTGCATCAGTTGCGCGTTCTGCATGACGACCCGGTTCATCTGCTGGTTCATCAACTGCATCGACTCGTGGATGCCCGACGTTGTCGGGATCTGCGATTGCCACTGCTGCGCCATCGCATAGTCCTGCTGGATGGCGTTAAGCGTATTGACCTCATTCTGCGCACGAATCTGCGCAGCGCCAATGCCGTTCTGGATATCCTGCTTTTGCTTCGCCATAAACTGATCCCACGTCATGTTGCTCAGCTGGGCGGCCGAGAACTGAGTAGCGATCTGGTTCGACATTCCGGACAGGTTGCCGTACAGCGAATTCAGCGAATTGATGTAGCCGTTGATATTCGTCAGATTGAGGTTGCCCACGCTCTTCAGCGTGTTCAATGCCTCCGGCCCAATCGATGCGAGTTGCTTTACCTCATTCTCATACTGCAGGATCTGCGTCGAGTACTGCTGTGCTGTCTTGAGAACAGACTGGACCGTTTGTGCCGCCGTGATCAGGTTCTGCGCGTAGTTCGACGGATCGAAAACAATGTACTGGGCAAACGACGACGTCGAAGCAAACATCAACAGCACGGCACCAAAAATCTTTTTCATGGCTTTTCCTTTCGAATCGTGTGAGAACTACTGCAGGCCGTTGATCAACGACTGACTATTCTGGTTGTCCTGCTGAATGGCGCCATTGAAAATCGTCCGTGCCGCAGCGTCCTGATTCCTTCTACCAAGTTCATCGGCCTCGCTAGTAGCCTTAAGTGCGCCATTCTTGTCGACGAGCATCTTGATGATTTGCGAGTTCTGCATGAGCACTCGGTTCATCTGGGTATTCAGCAACTGTACATCCTCATTCGTTCCCATCGTGGCCGGAATTCGCGCCTGCCACTGCGCAGCCATCGCGTAGTCGTTCTGCACTGCTTGGAGCATCGCGGCTTCGTTCTGAGCACGAATTTGAGCCGACTGGAGCCGGGCCTTGATCGCAGCTTGCTGAGATGCCAGATACTGAGGCCACGTCTGTCCGGACAGTTGCGCTTCCGTGAAGCGGTTGTTCAACGCAGCAGACACATTCTTCAAGTCGCCAACGACGTTCTGCAAGCTGGACACGTAACTGTTCACACCCAGCAGATCGGCAACGGTGGCCCCACCTAACGCAGCAAGCTGCTGCGGATTGATCGCCGCCAACTGCTTGACTTGCATCTCGTACTGCTGCATTTGCAACGCATACTGTTGCCCTTGCAAGATCACTTTCTGGGCGGTCTGCGCGGCTTTGATGACGTTCTGCGAGAAGTTGGTCGGATCGAACACCAAACCGCCCGTGAACACCGGCATACCGCCGGCGTAGCACGAACCCGAACACAGGATGGCCAGGAAAGCTGCAACGACTTTATTCATTTTTTGCGACCTCTCCCAAACGGACCATTTCCTCGATGTACTGCTCTTCCCAATCCGGAACCAGCTTGGCGCGGAATTCCTTGTATTTCTGAATCGCGAGCTGATCCGACCGAAGGCAGGCCAGCATCTCCGGCGGAAAACGGACGTTTGCCATGCGCGACATACCCTCCGGATTCACAAAGTAATACTGCACCTTCCGTGTCGCTGTCCGGATGCGCTCGATCTGCTCGTCGTTGAGTTGGAACTTGTTGCGATACAGGTCCAAGTGCGCCATCACGCTAGGATTCGGCAGGAAGATCCGGTTCTGAATGTTGTCGATGATCGTGGTGAAGATGTCGCTGTCAGCAATTTCTTTTAGCGACTGTGTAGTCATCCCGACGATCGCGTTTTTCTTAGCGAGTGTGCGTAGCCAGTTGTCGAAGCGCTCACGCAGCTTTTTGTTCTTGAAGAGATACCAAACCTCCTCAAGGTAGATCAGCGTCGGCTT
>GTpythonLung_DN4299_c0_g1_i1
TCGCGTGCAAGGGCTTCGTCGCCGGCCTGCAGCGCGCGCTTCGCGCCGTCCTCGTATTTCTTCGCCTTGTCGTCGGCGGCGTCGCGCTTGCTGCGCTGGGTCGCGACCTGCGCCTGGATCTCGATCAGCGAGTTCTCGGCGCGGCCGATGCTGTCGTCGAGCTCCCGCACGATCTGGCGTGCATCGCGCGACGGATCCTGCACCGAGTCGGCCGCGTCGTTCAGCAGGCCTTTGAGCGTGCGCGAAATAGAGTCGAAAAGCGACATGAAATCCTCCGTGTATGAAAGGTGCCGCGTTGCCGCGGCATGGCGCGTGGCGACGTATTCAGGTTCGCCAGCGCGGCCGGATATTAGACCACCGGTTCGCTTAAATACGGCTTAAACGTGCGATATCAAGTAGGGCGGACATATCGCCGCACGGCCGCGCGGCGCGGCCGGCGCTTTCATGGGTGAAAGGTTCGGCGTCGCGCATGCGGGCGCTCCGTGTTCATGATAGGCCGGCGCGTGCCGGAAAAAGCGCCGTGCGGCGACGGCGGATGCGGGAATTTTTACAAAAAATCGCGAAGCTAATCGATTGATTTCATTAAAATGCGCTGTCACGTCGCGGGAACGGATCCTCGCGAGGCGGGATCTGTCGACGTGATACGCTCCGACGCACCTCTCTCGATTCATCCGTGCGTGCGCGTTCGACGACGCTGCGCGCGCCCGCCATTCCGACATGCCAATTATCAAACGACCGTCTTCTCCGCGCGCCACGAACGAACCTCACTACACGTTGCGCCGTTCGCCTTCCGGCGCTTATTACCACGACGATGACGATCGCGACGCGCCGCGCGACAGTGGCCGCCGCTCGTTCGGCTCGCGCGTCGCGCTGTGGTTCGTCGGCCTGTTCGTCACGCTGGCGATTGTCGGCGCGCTGATCGTCGGCTATGCGCTCGTCGTCATGGCGCCGCAATTGCCGTCGCTCGATGCGCTGACGAACTACCAGCCGAAGGTGCCGTTGCGCGTCTTCTCGTCCGACCGCGTCCTGCTCGGCGAATTCGGCGAGGAGCGCCGCAGCCTCGTGCGTTTCCAGGAGATTCCCGACGTGATGAAGAAGGCGGTGCTCGCGATCGAGGACTACCGCTTCTACGAGCATGGCGGCGTCGACTTCCTCGGCATCATGCGCGCGGGCGTCGCGGACCTGATGCACGGCGGCGCG
>GTpythonLung_DN1728_c0_g1_i1
TGGCGCTTCGACGTGCGCTTCGCGTCAAGTAGTTCGGCGGTCGCGTCGCGCTGTGGCAGCAGGTCGACGCGAATCGGGTCGCCGGGCTGCCAGTAGCTCGAAATCTGCAGGATCCCCGGCCCGGACAGACCGCGGTGCGTGAGCAGCAGATCTTCGACGAATTCGCCGCCGCGCTTCTTGTCGCCGGTCGACACGCGCACCTCGAGCGACACGCCCGACAGCGCCGAGAAAGGCGCCCAGTCGTGTGCGGCGAAGGTCAACGGCACGAGCGCGGGCCGCGTATCGACGAGCTTGTGGCCGAACTGCTTCGCGAGCCGGTAACCGAAATCGGTCGCGCCGATTTTCGGGATCGACAGGCCGCCCGTCGCGACGATCAGCGCCCGGGCAGCGATGTGGCCCGCCTGCGTGTCGAGCACGAAGCCGTCCGCTGGCACGTGGCGCACCGCATCGACCGCGACCGGCCGGCGCCATGCAATCCCTCCCGCGTCGCACTCGCGCCTCAGAACCTCGATGACCGCGTCGCTGCCGTGGTCGCAAAACAGCTGCCCCTTGTGCTTTTCGTGCCAGGTCACGCGGTGACGCTTGAGCAACGCCATGAAGTCGCGCGGCGTGTAGCGCGCAAGCGCCGAGCGCGCGAAATGCGGATTCGCGGACAGATAGTTGTCCGGACCGGCGTACAGATTCGTGAAGTTGCAACGGCCGCCGCCGGAGATGCGGATTTTCTCGGCAAGGCGCGGCGCATGGTCGATCAGCACGACGCGACGCCCCTGCTGCCCGGCGACCGCGGCGCTCATCATGCCGGCGGCGCCCGCGCCGATCACGGCGATATCAAAGGTTTCCATGGCGCGGATTGTACCCGGCCCGCGCCGG
>GTpythonLung_DN2709_c0_g1_i1
CGCCGCCCGTGCCGGCCAGTGCGCCGCACACGGGCGGCGCACGTCATCCGGCCTGAGCGAGCGGCCCGCCCGCTGCCGGCCCGCCGCCATCCTGCCGATATCGATTCAGCGCGTCGCGTGATTTCCATTGGCCGAAAGATTGGTTCACGCGCGCCGGCCGTTTCCTTACGCTGAATGCCCGTCTCTCTTTCGCGTACGCCATGACTCGAACCATCCGCTACAAGGGCTATGAAGTCGCGCCCGCCGCCGCACAACAGCCGAATGGCCTGTTCGCCGCCAGCCTGACGATCATGAAGGCGAGCGCCGGCCCCTCGCGCGCCGTCTCGTTCGACGCGATCGATTTCTTCTTCGAGGAGGAGCACGCACTCGCGTACGCATCGCGCTGGGGGCGTCTCTGGATCGATACGCACGCTTGACGCACGTCACGCCGTCGCCGGCGCGCCACGGCAAAATACGCGATGACAGGAGCTATGGGAGAATCTTTCACTCCGTAATCGTCATCACACAACAATAGCCATGAATGACACGCTGCAACGAGAGCAGGCAGCAGATCACGCAATGCGCAACTGGGACTTCGAACGGAAAGGCCCGATCAGAATCGGTTCCGACGCGCACAAGCAGATGTTCTGCCGGATGTTGCTGGACACGCACAACCCGTACAAGCCAGCCGTGATCGACTGGCCGCCGCTCGGGCCGGAAGCGCTCGAACGGCTCACGTCACTGCCGATCTGGGACATCGCCGTGCAGACGGAGGGCCGCGCGTCGGTCCGCGTGGCAACGTTTGCGTCGACCGTGACGGATCCGTTGCTGCGCCAGGCGCTCGACATGGACGGCGGCGAGGAGGCGCGCCACAAGGTCGTGCTGTCGAAGCTGGTCGAGGCATACGGCATCGAGCTCGCGCCGGAACCGGCCTACCCGGCGCCCAGGGACGCCGAATGGGCATGGATGGTGACGGGCTTCAGCGAGTGCATCGACAGCTTCTTCGCGTTCGGCCTGTTCCGTTCCGCGCAGCGTTCCGGCTATTTCCCTGCCGAACTCGTCGAGACCTTCGAGCCGGTGATCCAGGAGGAAGGCCGGCATATCCTGTTCTTCGTGAACTGGTACGCGTGGTACTGGCGCAATATGCCGTGGTGGCGGCGCCCGTGGCTCTTCGCACGCGTCGCGGCCGTGTGGGCGTTCCTGATCTGGGAGCGGATCGGCATCGCGCGCGGAATCGATGCCG
>GTpythonLung_DN4511_c0_g1_i1
CGGTTGGTTTCCAGGGTGCGTGCATCCTTGGTCGACGCACATGGAATACATTGCGCGGCAAGCCCAATACTACGATCAGCGACGACCTGCGGGAATTTTTTTCCAGTTCTCTGACCAGCGCCTCAAATGCAGCACTTCACACAGCGCTTGCCGGCGCCATGGTGATTGCGGTCAAGCGTGGCCTACTTGGCCGTTTGCTGAAACAGACTCCAGCGGGACAGATCGCCACCGCGACATATATCGCACTGGAGAATATCAAGGTGCTGTGGAAACTTGGTCGCGGCGAGATCACGACTGACGAGGCACTCGACGCCATGGGTGAAATTACCACCGTTGTCTTGGTTACGACGTTTGCTATGGCCGAGGGATCAGCTATAGGCATGCAAATCGGAGCCGTATTCGGCCCGATCGGCGCGGCCATTGGCGCATTTATTGGCGGCGTCGTCGCTGGTATTGCAGGAAACGCGGCAGGCAAGTTGATTTATGCAGGCGCCAAGAAGCTTTGCACCAAAGTCGCTTTGAATCGACCAGAATTTCCTAGCCATCTTCTAGCCGTATATTACGGTGACCAAGGAGATGGATATGAGCAGCAAGCGGTATACGGATGAGTTCAAGGCTGAGGCGGCCAAGCAGGTCATTGATCTAGGCCGTCCGGTCCGGGAAGTGGCCGAGAGATTGGGCGTCAGTAGCCACACGCTTTACGAATGGGTGAAGGTACGTCGCAAGGCTCCCGAGATTGATCTGGCTGACCGCACGCTTCTGGCGGAGAACCGGCGATTGCAGGCCGAACTCAAGCGGGTCACCGAGGAGCGCGACATCTTAAAAAAAGCCGCGGCGTACTTTGCCAAGGGGTAAGGGCGAAG
>GTpythonLung_DN2548_c0_g1_i1
AACAACACCGAGGTCCTGATGTGTCCACCGGATCAACGCTTCTGCACCTTCGATAGAACGACCGTCGCCACCGAACTTCGGCTGGAAATGCAGCCGGAATCCATCACTCTCAATCGCGTCCTGAAGCGCGTGCTGGATCTGCAAGCGCCGCAGGGGGATCGCCTGCATGTCCTGCTGATAGATCCGATAAGCGTTACCGCCCGCCGATCTTGCGGCGGACATCGCTCGCCCGGCATTCTTGAGCAGGACATCGGCCGTATCGCCGTCTATGGGCCCGACCGCCACCCCGATTGATACCGTGACCCGAAGGACGTTGCCCGTATCGACGCGAATTCCCTGTCGAGCATGCGCCACGAGCTTCCGCGCGAACTCGAATACGTGTTCTGAGGTTGAGTCCGGCACTGCGATCGCGAACTCGTCGCCCCCGATCCTGCCGACCGCGCAGCCTGGAGGCGCTACGCTGATCAGCCTAGCGCCAAGTTCACGAAGTAGGCTGTCGCCCAGCGCGAACCCGTATGATTCGTTGAACACCTTGAACGAGTCGATGTTGATGTACAGCACATGCAGATTGGAATCCTCGGCACGCGCTTTGTCGATGTCGCTCTGCACCCTGCGGTATATATTGCCTCGGTTCGGTAGAGACGTCAGATCGTCGAATAACGCGAGAGTTCTCAGCCGCCGGCGGGCTTCGTCCAGTGAGGACGTCAGGTTCATGCGTTCGCGCTCATGCCGGAACTCGAGGATCGAAAGGGCCAGCGTGAGGAAGACAACAAAGATGGAGATAACGATGACGGCATATCCGCTGCGATCCGGTTGGAAAGCCTGAATC
>GTpythonLung_DN911_c0_g1_i1
AGAAGCTGCAGCTCGTGCCGCTTCTCATCATCACGCCGCTGACGTTCCTCGGCGGCAGCTTCTATTCGGTCGACATGCTGCCGCCGTTCTGGCGCATCGTCACGCTGTTCAATCCGATCGTCTACCTGATCAGCGGCTTCCGCTGGTCGTTCTACGGCCTCGCCGACGTGCACGTCGGGATCAGCCTCGGCGCGACCGCGCTGTTCCTTGTCGTACTGCTCGCGATCGTCGCGTGGATCTTCCGCACCGGCTATCGCCTGAAGAACTGATGCACCGCATGGCGCGCCGATGACGCTTTTGTTCAAACCGGCGACGTTTTTCTGCTGATGCGGCGAATTGTGGTCGCGTCTACTGAAGCTCCGGGGCCTTGAAGCATCTCGCTTCGAGGCCTTTTTCATGCAGAGGACGCCATGCCAGCCGCCACCGTTTCCGCCGCGCGCGCCAGCGCCGCCGCCCGTCTCGAACGCCTGCCGTTTTCCGGGTATCACAAGCTGATTTTCCTCATCGTCGCGATCGCCTTTTTCTTCGATTCGGTCGATCTCGGCACGATGACGTTCGTGCTCGGCTCGATCAAGAAGGAGTTCGGCCTGTCGACCGCCATGACCGGCCTTGTCGCGAGCGCGAGTTTCTTCGGGATGGTGATCGGCGCGGCGGTCGCCGGCCTGCTCGCCGACCGCTTCGGCCGCCGGCCGGTGTTTCAATGGAGCATGGTGCTTTGGGGCACCGCGTCGTATCTGTGCTCGACCGCGCAAAGCATCGACGCGCTGATCATCTACCGCGTGCTGCTCG
>GTpythonLung_DN4088_c0_g1_i1
GGTGCCGATGCGGTACGCTTGGGGCGTTTCATGAAAAATCTGTCATGTAGCCGTCATTTTTCACTCATCCGGGCCGCCGTATGCTCCAAGCAGCACATTGACCGCGCGCATTCCCCGACAGCCATACGACATAACCATGCGGATACTCATAGTCGAAGACGAACCGAAAATGGCGTCATATCTCCGCAAGGGGTTGATGGAAGCGAGCTACACGGTCGACGTCGCCGAAAACGGAAAGGACGGCCTGTTTCTCGCGCTGCACGAGAACTTCGACCTCATCGTGCTCGACGTCATGCTGCCGGAACTAGATGGTTTCGAGGTGCTCAAGCGCCTGCGGGAGCAGAAACAAACACCCGTGCTGCTGTTGACTGCCCGGGAGGCAGTCGAGGACAAGGTGGCCGGCCTTGAGCTGGGTGCCGACGACTATCTGCCTAAACCCTTTGCGTATGCCGAGTTCCTCGCCCGCATCCGGTCACTACTGCGGCGTTCACCACGGAATGCGCGGGACATGCTGCTCATTGCCGACCTCGAGGTTGACCTCATCAAACGGCGGGTGCGGCGTGGCGACACCCGAATCGACCTGACCGCACAGGAGTTCGCGCTGTTGCAGCTCCTTGCCGAACGCGAAGGCGAGGTGCTCACACGGACATTCATCACCTCCCAGATTTGGGACATGAATTTCGATAGCGACACGAACGTGGTCGATGCGGCCGTCAAGCGCTTGCGGGCAAAAATCGACAACTCGTTCGACAAGAAGCTCATCCATACAATTCGTGGCATGGGCTACGTGCTCGAGGACCGCTCGTGACGGTCCGGACCGACGCTCGCGCGTCGTATTCGCTGCTCAGGCGATTGACGCTCGCGTTTGCCCTCGCTGCCGGTCTGGTGTTCGCACTGACCGGAGCCTATCTCTACAGGTCGCTCTCCGCTGAGTTGCAACGACGCGATGACATCGAAATCAGCGGCAAGCTGAGCCAGTTCCTGCAGTTGGTTCGCCTGAGCGGTTCGACGAGCGTGGTTCGAGCA
>GTpythonLung_DN4411_c0_g1_i2
ATCAGCAATAAACCAGCCAGCCGGAAGGGCCGAGCGCAGAAGTGGTCCTGCAACTTTATCCGCCTCCATCCAGTCTATTAATTGTTGCCGGGAAGCTAGAGTAAGTAGTTCGCCAGTTAATAGTTTGCGCAACGTTGTTGCCATTGCTACAGGCATCGTGGTGTCACGCTCGTCGTTTGGTATGGCTTCATTCAGCTCCGGTTCCCAACGATCAAGGCGAGTTACATGATCCCCCATGTTGTGCAAAAAAGCGGTTAGCTCCTTCGGTCCTCCGATCGTTGTCAGAAGTAAGTTGGCCGCAGTGTTATCACTCATGGTTATGGCAGCACTGCATAATTCTCTTACTGTCATGCCATCCGTAAGATGCTTTTCTGTGACTGGTGAGTACTCAACCAAGTCATTCTGAGAATAGTGTATGCGGCGACCGAGTTGCTCTTGCCCGGCGTCAATACGGGATAATACCGCGCCACATAGCAGAACTTTAAAAGTGCTCATCATTGGAAAACGTTCTTCGGGGCGAAAACTCTCAAGGATCTTACCGCTGTTGAGATCCAGTTCGATGTAACCCACTCGTGCACCCAACTGATCTTCAGCATCTTTTACTTTCACCAGCGTTTCTGGGTGAGCAAAAACAAGAAGGCAAAATGCCGCAAAAAAGGGAATAAGGGCGACACGGAAATGTTGAATACTCATACTCTTCCTTTTTCAATATTATTGAAGCATTTATCAGGGTTATTGTCTCATGAGCGGATACATATTTGAATGTATTTAGAAAAATAAACAAATAGGGGTTCCGCGCACATTTCCCCGAAAAGTGCCACCTGACGCGCCCTGTAGCGGCGCATTAAGCGCGGCGGGTGTGGTGGTTACGCGCAGCGTGACCGCTACACTTGCCAGCGCCCTAGCGCCCGCTCCTTTCGCTTTCTTCCCTTCCTTTCTCGCCACGTTCGCCGGCTTTCCCCGTCAAGCTCTAAATCGGGGGCTCCCTTTAGGGTTCCGATTTAGTGCTTTACGGCACCTCGACCCCAAAAAACTTGATTTGGGTGATGGTTC
>GTpythonLung_DN4210_c1_g1_i1
CCCTGCAATGACCACAAGGAGAGTAACCATGATGTCGAAAAAAGCTCGTCTGGCCCTGGCTGTGATGATGATCGGCGCGCTGGCCGCGTGTAAGTCGGGCGTGAAGCTCGACGACAAGGCCGGCGGCGCGATGAGCACGCAACCGGGCGCCGACAATGTCGCGCAAGTCAACGTCGATCCGCTGAACGATCCGAACAGCCCGCTCGCGAAGCGCAGCGTCTACTTCGATTTCGACAGCTATTCGGTGAAGGACGAGTATCAGTCGATGCTGCAGCAGCACGCGCAGTACCTGAAGAGCCACCCGCAGCGCCACGTGCTGATCCAGGGCAACACCGACGAGCGCGGCACGAGCGAGTACAACCTGGCGCTGGGCCAGAAGCGTGCGGAAGCCGTTCGCCGCGCGATGGGCCTGCTCGGCGTGGCCGACTCGCAAATGGAAGCCGTGAGCCTCGGCAAGGAAAAGCCGATGGCGACGGGTCACGACGAGGCAGCGTGGGCGCAGAACCGCCGCGGCGATCTCGTCTACCAACAGTAAGCAACCTTAACGGATGGTTCGCTGTATGACGCACCGTGTTTCCTGGCTGCGCGTAGCCGCAGCGTTTTGCGTCGCCGGCGCGGCGTGGTCGGCCGCGCCGGCGCACGCCGGCATGTTCGATGACAACGAGGCGCGCCGTGCCGTGCTCGATCTGCGCAGCAAGAGCGACAACCTCGCCAACCAGCTGTCGGCGGCGCAGCGGACGATCCTCGACCAGACCGCCCGCCTCGACCAGCTGAACCAGCAGGTCGCGACACTGCGCGGCGAGAACGAGGATCTGACGAACCGTCTCACGACGCTCGAACGCCAGCAGAAGGAGTACTACACCGATCTCGACACGCGACTCAAGAAATTCGAGCCGCAGCAGAAGACGGTCGATGGCGTCGAAGGCACCGTGCAGCCGGGCGAGACGGAAGCGTTCAATGCAGCGCAACAGCAATTCCGCGACGGCAATTTCAAAGCGGCCGCTGCATCGTTCCGCAGCTTCATCGCGAAATATCCGCAGAGCCCTTACCAGCCGACCGCGCAATACTGGCTCGGCAACGCGCAGTATGCGCTGCGCGACTACAAGGGCTCGACGGCGACGTGGCAGAACCTGGTCAGCAAGTTCCCGCAGCATCCGCGCGCAGCCGACGCGATGGTGGCGATCGGCACGAACCAGCTCGAGCAAGGTCAGAAGGCCGCGGCGAAGCGCACCTTTGAACAGGTCATCTCTCAGTTCAGCGGTACGAGCGCGGCACAGACGGCGCAGGGCAGGCTGCAGACCATCAAGTAAAAAAATATTGGCAAGTTGTTGACAGGGTCAAAATCT
>GTpythonLung_DN3604_c0_g1_i1
ACATTGAAGTAATCCAGTCCACTGTTCCTGACCAACTCGGCGTTCGAGGTGGCCGTTTCCCCAGGCGTACGCATGTCAATTACGGTGTGAATGCCCTGCTGCTTCGCCTCCACCAAATCCTGCCCCGAAGGCTGGGGACCGATGAACAGGCCATCCCCTATTTGCTTGAAGTTTGTCATTTCAATTTCTCCGTTGGTTAGCGGCACGTCAGCCCTGCGGGCTCTGGGTCATCTGGCGGCAATAGCTGGCCAAGTTCTCTGGCAGGTCTGGGGGACAGACGCCACATTGCTTATTCCCCGGGATAGCGTAGTCAATGAACTTAGGGTATGGAAGGTTCAGCTTGGCCATGATGTCCCTGAACTCTTCGAGCGTCTTTTCCCCGCCCAGGCGGGGATTACGCTTCTTTTCCTGCGCGATCGAGGAGACAAAACGCTGCTGGTAGTCGTGCGCCGGGTAGACCAAGGTTTCGTCGGGCAAAGCAAACAGCTTCTCTCGCACGCTTTTGTAGAGCGCATCGGCATCACCGTTTTGAAAGTCAGTCCTGCCACACCCCTCGATAAGTAAGGCGTCGCCTGTGAATACGCGGTCATTTAAAAGATAGGCAAAGTGCCCGTCGGTATGGCCGGGGGTATGCAGGGGCTGCAAAGTAATACCCCCGACCTGAAATGGCCTGCCTTCTTCGATGCCGACATCGGCACATGACAACTGATCGTAGGCAGGCGCGGCAATCTTGCTACCCACGGCACGCTTCATTTCCAAAGCTGCGGTGATGTGGTCGGCATGGATATGGGTATCGACCGTGTAAGCCAAGGTCAGACC
>GTpythonLung_DN3100_c0_g1_i1
CCCCATGGAATCCAACAGCGCTTTTTCATTGGTGCATCCGGTTCTTCTCGGTGGTGCATCGCCGGAACCTTCCTTTCGTGCGTCCGCCGTCCGGTTCGTGCGCATTTCCCCCGCATCCTCCAGCATTCCCGCGCAGTCATGCGTGGTGCGTTTCCGCGTCCGCGTTCTCCGGGCTTTCCCGGCTGTGGAGCGGCGAACGCGTCCGTTACACTCAGCTTTCACCGACCGATCGGTCGGGAAATATGGCCGGCAGTCCTCGAATAAACAGAATGCAGTCGACGGAGAACGGTTTGATGAGAAGTGCACGGCAAAGCGCCGGACAACGGCGGCTCCATCCTTCGGCTATCCATCTGGATCACGCAAGCGGGCGCCACGCATTCACGCGTACGACATGTTCACGATGCATCCGCTGCGTTGCGGGCGAAACGGTTCGCCTGAACGGTCGCGTCGGCGGTGGATTCTCCGCGAAACCTGTTGTCGAATCGGCCGGACGACAGACGGTGTTCATCCGGGTAACAGGGCGGATCGCCGCCGGTCAGCCTCTGCCGGTGCATGCGAATCGACCTGCCGGCGCGTGGGCTGCCCCGGACGTTTCACGGGAAAACCAGCGTAGGCGCTGCAGTGCGGCATAGATAAATTCTTAAGATGTTTTGGGGTACGGGAGTCGCATGGGCGATTCACGGATTTTTCGAGCAGCGTTTGGAGACACGTAATGAAAATGAATCGATGGATGGAGGCCGTGCTTGCGGCGAGCCTGGTGTGTGCCGCGACGGCGGCGTCGGCGCAGGTGAAGATCGGCGTGACGCTGTCGGCCACCGGACCGGCCGCGTCGCTCGGTATCCCCGAAAAGAACAC
>GTpythonLung_DN4101_c0_g1_i1
CCCCCGACCGATGTCACCCGTGAAACCGACGGGCAGGCCGCCGTGGCTGCCGCGCTCGACGCATTCGGCCGCATCGACGGCCTCGTCAATTGCGCAGGCGTCGCGCCAGGCGAAAAGGTCGTGGGCCGCGAGGCGCCCCACCGGCTCGAGAGTTTCGAGCGTGCAGTGTCGATCAATCTCGTGGGCACGTTCAACATGATCCGGCTGGCCGCCGACGCGATGTCGAAGCAGGATGCCGACGCGCAGGGCGAGCGCGGCGTCATCGTCAATACGGCGTCGATCGCGGCATTCGACGGCCAGATCGGGCAGGCCGCGTATGCGGCGTCAAAGAGCGGCGTGGTCGGCATGACGCTGCCCGTGGCGCGCGAGCTTGCCCGCTTCGGCATTCGGGTCGTGACCATCGCGCCGGGGATTTTCGCGACGCCGATGATGTCCGGGATGCCTCAGGAGGTACAGGATTCGCTGGGCAAGAGCGTGCCGTTTCCGTCGCGTCTTGGCCGGCCGGATGAATTTGCGGCGCTGGTGCGCCATATCGCCGAAAACACGATGCTGAACGGAGAAGTCATCCGTCTCGACGGCGCGCTGCGCATGGCACCGCGTTGACACTGGAGTAAAGGAATCATGACGACAAACGATCCGATTGTTATCGTCGGCGCTGCGCGTACGCCGATGGGTGGTTTTCAGGGCGATCTGGCTACGGTCAGTGCGAGCGAGCTCGGCGCGGTGGCAATCCGCGCCGCACTCGTACGCGCCGGCGTGCCGGCCGAGCAGGTCGACGAGGTCATCATGGGTTGCGTGCTGCCGGCAGGTCAGGGACAAGCGCCGGCGCGGCAAGCCGCATTGAAGGCCGGGTTGCCGCTGTCGGCGGGCGCCACCACGATCAACAAGATGTGTGGCTCCGGCATGAAGGCAGCGATGCTCGCCCACGATCTCATGCTCGCGGGCAGCGCGAACC
>GTpythonLung_DN3726_c0_g1_i1
GGCGCACATTCGAGCCCTTCTCCGAAGGCTTGCCGCCGGCGCCTGCTTACGATCTGGTCTACCGGCACGGGCTGGCCGTCGATGCGTCGGGTACCCGGCTCGCGATGGGTTCGACGACGGGCGGGCTGTGGGTCTCCGACGATGCCGGCGAAAGTTGGCAGGAAGTCTCCGCGCATCTGCCACCGATCTACCATGTGAGTTTTGGCTGAACCCGGAGGCGTGGCCGGTAGCGGGCCGCGCATCGCACTGTGCGTCGTCCGTCGCTGTCTGGCGCGCCGCACCGACCGGTCATCGCCGCTCGCCTCTCGCATCCACCTCCGGCGAGCGATCCCCAAGCCGCCCGGTTTCCTCAAGCCATTTCGGTTCCGGAGCCTCTGCCGCAGCCGATCTCGGTGGCCCAGCTCCCGTCTCGCTTGCACGCCCGATCAAGAACCCTTCCGACCCGCCGTTAACGAAGAATTCGGGTCATCGCGCCCAGTTGCCGGCCCTGAAGCTCTCTCTCCTGATCGTTTCCGGAAAATCTGAAAAATGTCGCGAATGTCGTTGAGTCGGAAAGCGTGGAGCATCGTAGGTCTGCTCTGGATTTCCCTGGTCGTTCTGGTCGTCGTGAACGCGATCATGACGCGCACGTCGATGCTTGAAGCCCGAAAAGCCGTGCTTGCCCAGCAAACGCAAGTCGCAATGGGCATCATCGCCTTCTATCAGAAGAAGGCCGCCACGAACGAGCTCACGACGGCCGAAGCCAAGGCGCTCGCCATCGCCGCGCTGCGCGGGCTGCGCTACGGCGCGGATCAGAGCGGCTACTTCGGCATCTACGATTCGTCCGTCGTCGCGGTGCTGCTGCCGCCGAAACCGGAACTCGAGTCGAAGAACCTGACCGATCTGGTCGATCCGCACGGAACACACATCG
>GTpythonLung_DN4022_c0_g1_i1
GGCACCGGCGCGACGATCTCGGCGACCGTCGCGGTACGGTTCGACGGCAACACGACGATCTCGTCGCCGACCTTCACCTCACCCGCCTCGATGCGGCCCATGTAGCCGCGGAAATCGTCGGCCGAACTGCCGTCCTGGCGCGCCACCCATTGCACCGGGAAGCGCAGCGCGTCGTGCGCCTGCGTCTCGACCGGCAGCGACTCGAGCACGTCGAGCAGCGGCTCTCCCGCATACCAGGGCATCCGCTCGCTCGCGCCGACGATGTTGTCGCCCTTCAGCGCCGACACCGGCACGAAACGCACGTCGGTCAGGCCGAGCTGCTGGGCGAGTGCGACGTACGCGTCGCGGATCTCGTTGAAGCGCGCTTCGCTGTAGTCGACGAGGTCCATCTTGTTGATCGCGACGATGACGTGCTGCAGCCCGAGCAGCTTGACGATCGCGCTGTGGCGCTTGGTCTGCGGCAGCAGTTGCGCGACGCCGTCCTCGAACGTCACGCGCGTCGGGTCGATCAGGATGATCGCCGCATGCGCGGTCGACGCGCCCGTCACCATGTTGCGCGTGTACTGCTCGTGGCCCGGCGTGTCGGCGATGATGAACTTGCGCTTCGCGGTCGCGAAATAGCGATACGCGACATCGATCGTGATGCCCTGCTCGCGCTCGGCCTCGAGGCCGTCGGTCAGCAGCGCGAGGTCGAGCTCGTCGCCGACCGTGCGCTTGTTCTTCGCGCGCGACAGCGCGGACAGCTGGTCGGACAGCACAGATCG
>GTpythonLung_DN4556_c0_g1_i1
TCCCCCTTGACTGGTCCATGCGTTGCAAGGACATCGTCTAGCCACTTCCGGTTCATATGCGCATGGGCGGGCTGCAAGAAGCTCAGCATGAGTCCGGCGCTTGTTCCTACGTGCTGCCACCAGTGGATCGTTTCGTGGAGGTAGGTCGAAAAGGCTTGCGCCACATCCCAGAAATCGCATTCGCGCATGGAGATCTCGCCGCCCTGCGCCTCTAGGACTTTGTGAAGGTCTGGTCGTAGGCGAACCACGAAGTCCAGAGTATTGTAGGACCCTTTCGCTTCGAGACTGCGATTCCCGTGCGCGCTTGCAAGCGCGGCTTTCTCATCGTCCGACTCGACGAACACACCATCCAGATTCACCGAATACCTCCGAGCACCTCAGGTACGTGACAGTATAGCGGCGCTGCTGCGACGCCAAACGACGCATCCTACTTCTGCCTTGGGCCTGCTTCTGATATTTGGCCAGCACAGTCACCGGCTGCTCTCAGCAGGAGCCGTCAATCAAGAAAAATCTGACCGGCGGCTTTTCGCCGGCTGTCTCCTTGAATCGACCAGATTTCTATAGCCACCTACGAGCCTGACAGACTGGCCTGTCGTTCGAACTCTACCGGAGAGACGCCACCATTAGAACTATGGCGTCGCTTCGGGTTGTAAAACATCTCGATGTAATCGAACACATCGCTGCGTGCGTCGTCTCGGGTCAGATAGATCCGGCGTTTGATCCGCTCGCGTTTCAAGAGCTGGAAGAAGCTTTCGGCCACTGCATTATCGTGGCAGTTACCACGCCGGCTCATGCTGCAAACGATGTTGTGGGTCTGCAGGAAGGCTTGCCATTGCTGCCCGGTGAACTGGCTGCCCTGATCCGAGTGCAGCATCAACCCCGGTGCCGGCTTGCGCCGCCATACGGCTGCCAGCAAGGCCTGCAACACCAGATCGGTCTGCATCCGGCCGTCCATGGCCCAGCCCACAACCTGCCGTGAGTACAAGTCAATGACCACGGCCAAGTAAAGCCAGCCTTCATGCGTGCGGATATAGGTGATGTCCGTAACCCAGTGGGTATTGGCCGCCTGAACATCGAACTGCCTGTCCAGCCGGTTGGGCGCTACAACAGACGGTTGGCCGACGCCGGCTCTAGGACGGCGTCCGTAGCCAACCTGCGCTCGCAGACCTTCACCGTGCATCAGCCGGGCAACCCGGTTCTTGCTGCATCGCTCACCCAGGTCACGCAGGTCTTGCGTCACCTTGCGGTAGCCATAAACCGTGCCGCTTTCCAGCCAGGACTGCTTGATCAGACCCAGAAGGCGCTGATCTTCCGTATGCCGAGCGCTGTGGGGTTGGCGCTGCCAGGCGTAAAAGCCGCTGCGCTGGACGCGTAGCACCCGGCACATGCTCGTGACCCGGAATTGCTTCAAGTGCGTCTGCATGAAGACGTACAGATCTGAAG
>GTpythonLung_DN4430_c0_g2_i1
CCCCCTATATTAATTTCAGCTAATTTATCTACTGAAGAATTAGAAAAATTACACAAAGATAATTTAAACAAATTAGATTTAGAATATTGGTCAAAACAATCTGACACAGCAGTTGCCGCTACCGCTAAAGAAAAAGAATTATCTGCTGCAAGAAAGAAAATAACCGAAGAAGAATATAAAGCTAAAATAGCACAAGCGCAAGAAGCTTCTGCAGTATTAGGTCAATTGTCTGATTTAGCAGGTAAAGAAACAATTGCAGGAAAAGCATTGGGTATCGCAAGTGCTACTATTAACACGTATATAGGTGTAACTGAGGCTTTAAAACAAAAGTCTACTTTACCTTCACCATTTGATGTAGTTGCTAAAGTAGCAAACGTAGCAACGGTATTAGCTACAGGTTTTAAGGCGGTTAAAGCAATTACTTCTGTAAAAGTTCCCGGTGGCGGTGGTGGTGGTGCTTCACCTACTCCAATTAGTGTTGGTGGCGGGACAATTGCTGCAGCTCCTTCATTTAATGTAGTAGGTACTTCAGGGCAAAATCAAATAGCTCAATCAATAGGCAATCAAGCACCTGTTAAAGCTTATGTAGTTGCAAACGATGTTAGTTCACAACAAAGTTTAGATAGAAACATAGTCAAGACTGCTACTTTAGGTAATTAACAAAAACCAATTAATTTAATTTATAAATAAAAATAAAATGGCAAAATTAGAAACTATAGAATTATTCATAAATGAAACTGAAGCAAGTGATGGTATAGATGCTATCTCTTTAGTTAAGTTTCCTGCAATTGAAGAAAATTGGGTTGCATTAAATAAACATAAAATAGAATTCAAATCTATTGATGAAGATAAAAAAATAATTATTGGTTTGGCTTTAGTTCCTGATAAAGAAATTTACAGAAGAAATGGAGAACACGAATACAATATTATTTTCTCAAAAGATACTGTAAAAAAAGCAGCACAATTATATCTAAAAAGACTAAAAGTAAATAACGCAACTTTAGAACACCAAACAGAAGTAGATGGTATTTCTGTAGTTGAATCTTGGATTGTTGAGAATCCTAAAATGGATAAAACAAATCTTTACGGATTAAATGCAGTTGAAGGTGCTTGGGCGGTCGTTATGTCTATTCAAAATGAAAAAGTTTGGAAAGAAGTTAAAGATGGTACTTATTTAGGTTTAAGTGTAGAGGGATATTTCAGTGATGAGCAAAAATTATCTGCAGAACAAAATCAAGAAGAAGAATTGATTGAAAAATTAAAAGCTATAATTTCTAAATATGAAAATTAGTTTTGACTATGATGGAACTTTAAGTACTTCCAAAGGTACTGAAATGGCAAAAGAATTTATTGCTAAAGGTAAAGAAGTTTACATTATTTCTGCAAGGCATTTAAAAGTTGGAATGGTTAATAAAGCACAATCATTAGGAATACCTGTTAGTAGAGTTTATGCTACAGATCG
>GTpythonLung_DN120_c0_g1_i1
CCGATCTCCCCCGAAATGGCAGACCCTACGCCTTGAGCATCGTTTTTCCCGACAGGAATCACCAACGTTCCGCAAATGTACTCGCCCGAGCTGTGTGTGAGCATGGTCTGAATTGAGATTCGGCCATTGTCCAATTCCTCGGGAATTTGAACAACCGAAAGGCCGTTGGCGGATAGCGGGCCACGGCAAGCATCCCAAACCGAGGCTAGGTCGGCGTATGTGCTGCGGAAGTGCGGGTTCGTTGAATCTTTGATTGCCGGGGACATTTGCCCCTGTGCTTTGCTGAGTGCCGCGCTAATGGCGGCGATGGATTCAGATGTTTTCATGAGGTGCCCAATCTGTCGCGTCTTGGCGCATTGCGCAACAATAAAAAGCGACAGAAGGCGACATGGCGCACAAGCCCCTCAAGATCAAAGCTTGGCTTCTAAAAGATTCTTTTGCCTGCCAATTTTTATTCCCAATCCGAAATGATTCGCCCCATCACCTTTGCGATTCCGCGATAACGCTTTGCGCAAATTACTTCCAGTTTCACGCCTGGATGAAACTTCGCCATGCGTTTTATCTTTGTTTTGCTCTTGGCGTCCATGTGGCCTTTGACTTCATGCCATTCCTCTTTGCCATTTGCGTAAACTACTCGGAAATCAGGGAGATAACTTGTGCAGCCTCGGCGGATGCCTTCAAACCAAAATGTCTTTGGCTCATGCTGCCATTCAGTGATAGCGCCTTGTTCCGTTAACCAGTGCAAATAGAT
>GTpythonLung_DN3908_c0_g1_i1
GCCGGCTTCGAGCCAGCGCGCAGTCGTTTTCAGTACATCGAGATCGACGCTTTCCATCATCCCATCCCCGTTGCGGAGTGGTCCCGGCCGGTCGGGACCGTCGTTAGATGGCGGGATTATGAACCGCCTGGCGCAAGCGTGCAGAAGGCTGTGCGGATAGAGAAAGTGCGAAGGTGCGAAGGTGCGATGGACAGGTCGGGCGGGCGATCGTGACGTATTGTTCCTGCAATGCGCAGGCGAGCACGGCGGCGGCACTGCATATGGCGTGCCGCTTAGGCTGATTGATACGCGTGGCATGGCGCAGATGCCGCCCGCCGGGCGAGCGCCTCGACCCGGCAGGACAGCGAAACCGCGCGTCAGAGCGTGTTCAGATACTGCTTCAGGTTGCGGATGTTGTTGTCGTACGCGCTCGGCGAACCGAGCTCGACGCCGCCGCTGCGCACGTAGTAATCGAACGGCACGGAGCGCGTGCCGAAGAACGGCAGGAAATTGTCCGGCTGCAGTGTCGTGCCGTTCAGCCCGATTGCCCAGTTCCGCGACTTGTACAGTTCGAGATCGCGGATCGTTGCATTGACGGCGTTCGTTTCGGCGGCGCGGATCGCGGCGATATGCTGCGCCAGCGTGTCGATGTTCGCCCCGTAGGCGCTCGGTTCGCCGACCGCGACGCCCCGTGCGCGCACGTAATAGCTGAACGGCAGGTTGCGCTCGGTGAAGAACGACAGGAAGCCGTCCGGCGCCAGCGTATCCCCGTTCATGCCGATGGCCCAGTTCCTGCTCTGATAGTCCTTGAGTTCGGTGATCGTGCGGTTGGCTGCGTTGATCTCGGTTTTCGCAGTGACATTGACCAGCGTGTTGTTCATGACGTGCCTCTCAGGTTCTTGTTGAACTTCGGACAGGTGCTGCGACATGCCTCGCGGTCGAGGCAATTCAATACGGGTGTGCGAATCCGCCGATTTTCATTTAATCGGGAAATGGGGTCTGCAAATACGATTTCGAAAATAGCGTCGTGAATGCGCGTGATTGAATGAATGGTCTCCCGGCAATCGCCGTCCCGGCTTCGCGCGGCGCAGGCGACGGCTTGCCATGGCGCCTTGCCGGGCTTGGGATTTCGGCGATGAACGGTCTGAATACTAGTGTCGCGATCGCAATAGTTCAATGTGGATGTGAGGATTATTTTTGGTCCATTTTTCTTGATTTAATTTTCATGAACGATGCGTCGATTCATTGATGCC
>GTpythonLung_DN3031_c0_g1_i1
CCAGAGCATGATGGAGATGGCGTTGGCGAAGCGGAAGATCGTACTCGTCGACCCGAAGGGCTCTGATTACTCAGCCTATCGCGGTGCAACTCTGTTGACGCCTAACCGTGACGAGTTCGCGCTGGTTGCGGGACGTTGGAGTTCGAATAGCGAGTTCGAAAAGAAAGCATTCAAATTGTGTGACGAGCTTCAATTGAAGGCTTTGCTCGTCACGCGCTCGGAGGAAGGTATGAGCCTTTTCTCCAATGGCAAGCATTTGCATATCAAGGCGGAAGCGCGCGAAGTGTACGATGTGTCGGGTGCAGGCGATACGGTGATTGCGACTCTCGCTGTCGCGCTGTCCGACGGCTACTCGCTTGAAGACGCCGCATTCGTTGCAAATCGGGCCGCCGGAGTGGTGGTTGGCAAGGTGGGTACGGCGCCGATTACGCTCGAAGAATTGGAGCACTCGCTAGCATAACCACTTGTTGACAAAGCTTCGCGAACGGGCGTCACCCGCTATGCGAGGATGTCGTCGAATATGGATACTGGTTCGCCCCGGACTTGTGTGCTTTGGATAGACGAAGCGCGAGAAGTGGGATAAATCGGTTCTCTGGTGTTAATGGGATGAACAAAATACACGAAGCACTGACAATCAGTCCACAGACATCGGTGGCGGCGAGCGTCGCGCTGGAAAATGATGTCGAAACGGACATCGGCCTCGGAACCATCGCGTACGAAAACATCCATGCGCCTGTCTTTCACGCATGGCTGAAGATGGGGCGTGAAAATCGCCGCCACGCGCTGCGCGATCGCTACGTGTTTTACTCGTACGCAAGCTGCGTGGGCGCGCACGTGACTGAACTGATGCGCCATGATTTTGCCGAGGGTGATGCATTCGTCGCTGATGTGCTGGAGAACATTTCGTACCTGGTGGAAGCGCGTATTTCCTTCACCGAGGAATGGTTCAAGGGGCTGGAGCAACTCGCCGGCG
>GTpythonLung_DN3892_c0_g1_i3
CACGACGATCTTCCGATCTCCCCCAGGCCATTTGACTCGATTCGTTCCCGATGGGGAACAGAGTGTGCTTACCGCCGCATCTGTTGCCGGGGCCTTTGCTGCCGCGGATGGATCGGCTCATGCTGCCTTCGTCCGCTTGAATTTCAGATAGTCAGCACCCTCGGCCGCATCCCAAAAAACCTTAATCAGATCCGGGTGCGTCGGCGGCAGACTCGGGTCGATCACCGTCACTGCGCATGGCGATAGATGCTGATCGCGGAAACCCTTCTCGCGGGCGTAGCGATCATGGATCTTGTAACTCGCAATCTGGATCGCGTGCATCGTAATGCCGCTGTCTGGATCTTTCAGCACGCCATAACCGGACGTATGCTTGTGCCCGCAGATCGCGACGTGATCGCGAACTCCGAAGTGCAGCGCCTTTGTGGCACCGTGCACCGGGTTGTAGATCGAGTGACCCGAGAAGTCGTGACGCGCGTTGATACGGACGATGGACTTGTTCGGGAAGGTCAGCGCGAGACGGCACTCGCTATCCTGATACAGCGAGCCAGCTTGCGCCGTGATCCAGCGAATCGGGTCGCCTGTGCCGCTCCACGCATCGTGATTGCCGCCGATCAGATACAGCCATGGCGTGTTCGTCAGGAACCACTCGGCAAGCTGCCATGCTTCTGCGGCGCTTGTGCTTTGCTCGCCATAGAGCCGACCAAGGCGGCCGACCCAGTTATTCGTGCTGTCGCCGATGTTCGCGCCGTACAGGCCTTCCACCGTGCGGCAGAGCTCCATGTGACGCTCAAGCAGCGCCAGATCGGTGCCGTCATCGTCGACGTGCGGATCGCCGAAATGCAGAATGCCGACCGGCCCGGGAATCTTGATCTTGACTGGAATCAGTGAGCGCGAATTCTCGTGCCGTACCTTCTGGGCGTATTGCTGCTTGCGCCGGGCGATCAGTTCTTCGACCGGCAACAGCGACGGCTCCGGATGCTCGATGCTGAAATCCGACGCCTTGAGGCGTGAGCGCAGGGAGACCGGA
>GTpythonLung_DN3043_c0_g1_i1
GCTTGATCGCATCCTGCGCGGCGCTCGCGCCGACCATCAGGCTCGCGGCGTTCAGCACGCCGTCGCGATGCGCGCGCTCGACCGCCGCGTTGACGCGCGGATGCAGTACGAAGTCGTCCGCGGTGAAGATGAGCGCCCGCGCCGCCCGCTGCGTCGTCACGAATTACGCCTCGTGCGCGCGCAGGAAGCGGAAGAACTCGACGCCCTCGCGCAGACGGCGCTTCATCATGTCCCAGCTCGTGAGCATTTCACGCACGATTTCCCAGATCTTCGACGGGCGGAAATAGAACTCGCGATAGAACTGCTCGAGGTGGTGATAGATATCGTCGCGCGACAGATGCGGATAGCCGATCGCCGCGAGCTGGACGCCTTCCTTGCTCACCAGGTTGATGGTCTTGTTTTCTTCCATCCAGCCGTTTTCCACGGCCTGCTTGTAGAGCGTCGTGCCCGGATACGGCGCGGCGAGCGACACCTGGATCGTATGCGGATTGATTTCCTTCGCGTATTCGATCGTCTTCTTGATGGTTTCCTGGGTCTCGCCCGGCAGGCCGAGAATGAAGGTGCCGTGGATCTTGATGCCGAGCTTCTTGCAGTCCGCGCTGAAACGGCGCGCGAAGTCCGTGCGCACGCCCTTCTTGATGTTCACGAGGATCTGGTCGTCGCCGGATTCGAAGCCGACCAGCAGAAGGCGCAGGCCGTTTTCCTTCATGATCTTGAGCGTCTTGTACGGCACGTTGGCCTTCGCGTTGCACGACCACGTCATGCCGAGCTTGCCCAGACCGATGGCGATGGCTTCGGCGCGCGGCAGATCGTCGGTGAAGGTGTCGTCGTCGAACATCAGTTCCTTCACTTCCGGCATGTTGTCGCGGATCCACTTCGCTTCCGCGAGAGAT
>GTpythonLung_DN4088_c0_g2_i1
GATACGACGACGGAGGGAACCGCGGGTAATCCCGTGCCGAAGCAGCAGGCTGCGCATGTCGAACATGAATGCGCGTGATGACCGCCGCCGTGGTGATAAGTGTGATGGTCGTCGGCCGCGAGCGCCGCTCCATGCATGTCGCGATGATGCCCGGACATGGACTGCCCGGCATGCACGATCGGCGTTTCGCTGGCTTCGGCATGCGAAGCGACGCAATTCATCGAGATAGCCGCGAACGACTGAACCGGCAGGCTCAGTGCCAACAGCACGACGACGAAGAGTTTGCGCCAATATGACATGGGTGCGGAGTCTAGCACGAGCAGTTCGAAACGATAACATCGAGAACGTGTCCGGGTGTAACCACAAGCGGTATAGCCGGTATTTAGCTTAACGGCCGATGCGTGACGACGGCGTGGTCGAAAGATGACCATTTTTTCATCCAGCGGCGGTGGACGGCTCTCGCTGTTCCGGCGCTCGGAGATTCATGAAAAAATTGTCATCCGGCCGTCATTTTTTGCGCGCTTTCGCGGCCGTATGCTGAGCGCAGCGCTCCCCGCGTCGAACCCGTTGACAGTCCTACTGCACTCCCATGCGGATACTGATAGTCGAAGACGAACCGAAAATGGCGTCATATCTCCGAAAGGGACTGACGGAAGCGAGCTATACCGTCGATGTTGCCGAGAACGGCAAAATCGGATTGTTTCTCGCGCTGCATGAAAATTTTGACCTCGTCGTGCTCGACGTCATGCTCCCGGAGCTGGACGGGTTCGAGGTGCTGAAGCGC
>GTpythonLung_DN2872_c0_g1_i1
TGTTCCGCGCTGCGCGCGAAAGTGCGTCTGGTGATCCTCGACAAGGAATCGCCGAACAAGCCGGTCGTCAAGGAGGTGAAGGAGCAGGAAGTGTACATGGGCGAACTGCCGCTCATGACGCCGACGGGCTCGTTCGTCATCAACGGCACCGAGCGTGTGATCGTCTCGCAGCTGCACCGTTCGCCGGGCGTGTTCTTCGAACACGACAAGGGCAAGACGCACAGCTCGGGCAAGCTGCTGTTCTCCGCACGGATCATCCCTTACCGCGGCTCGTGGCTCGACTTCGAATTCGATCCGAAGGACATCCTGTACTTCCGCGTCGACCGCCGCCGCAAGATGCCGGTCACGATCCTGCTGAAGGCAATTGGTCTCACGCCGGAACAGATCCTCGCGAACTTCTTCGTGTTCGACAACTTCACGCTGATGCCGGAAGGCGCGCAGCTCGAGTTCGTGCCGGAGCGTCTGCGTGGTGAAGTCGCGCGTTTCGACATCGCGGATCGCGATGGCAAGGTCATCGTCCAGAAGGACAAGCGGATCAACGCGAAGCACATCCGCGACCTCGAAGCAGCGAAGACCAAGTTCATCTCGGTGCCGGAAGACTATCTGCTCGGCCGCGTGCTGGCGAAGAACGTCGTCGACGGCGAGACCGGCGAAGTGATCGCGAACGCGAACGACGAGATCACCGAAAGCGTGCTCGAGAAGCTGCGCGAAGCGGGCATCAAGGAAATCCAGACGCTCTACACGAACGATCTGGAG
>GTpythonLung_DN3789_c0_g1_i1
GCTCGGGCAGCGCGGCCGCGAGCCCTTCGATCGCCTGCTGCGACGCCTTGCGGGTCGCGACGGTCTCGGCGCGCTCGTTCGCGCCGGCGACGATCGCCGCCGCCTTGTCCGCCCAGTCGGCCGGCAGCTTGCCCGCCATGCGGCGTTCGAACTCGGCGGCTTCCTGCGGATACTTCGCGCGGTATTGCGCGAACACGGCGTTCCAGTCGGATTCGCGGCGCTCGCCGGCTTGCTTCGCATCCCATGCCGCGTAGACTTCCGGCGGAATCACGAACGGCTCCCACGTCCAGCCGAGCGCTTCGCGCGTCTTCGCGATTTCCTCCGCGCCGAGCGGTGCGCCGTGCACGTCGTGGCCGCCGGCCTTCGTCGCCGCACCCTCGCCGATACGCGTCTTGCAGCAGATCAGCGTCGGCTTGTCCGACAGCTTCGCCTGCTCGATCGCCGCATCGACGGCGTCGACGTCATGGCCGTTCACGTTCGGGATCACGTTCCAGCCATAGGCTTCGAAGCGCTTCGGCGTGTCGTCGTTGAACCAGTTGACCACGTCGCCGTCGATCGAGATGCCGTTGTCGTCGTAGAGCGCGATCAGCTTGTTCAGCTTCAGCGTGCCCGCAAGCGAGCAGGCTTCGTGCGAGATGCCTTCCATCAGGCAGCCATCGCCGAGGAACACATACGTGTAGTGATCGACGATCTTCGCGTCGTCGCGGTTGAACTCGGCGGCCATCAGTGCCTCGCCGAGCGCCATGCCGACCGCGTTGCCGAGACCCTGGCCGAGCGGGCCCGTCGTCGTCTCGACGCCCGGCGTGATGCCGTATTCCGGGTGGCCCGGCGTCTTCGAGTGCAGCTGGCGGAAGTTCTTCAGCTCGCCGATCGGCAGGT
>GTpythonLung_DN3414_c0_g1_i1
TGCCCGGACCTCAGAGACGTATCTCAGACAATGTGTATTCGTCGCAACAACAAACCAAAACAATTTCTTAAAAGACGCGTCAGGTAATAGAAGATTCATCCCAGTGGACATCAAGAATACGAAGTTGACAGACAATCCAGAATTACGAAGCTTCCTAGAAAATAAAGATGAGATAGATCAGGTTTGGGCAGAAGCAGTTGTGTTGTATAGGAAAGGCGAACCCCTGTTCTTAAGTAAAGAAACTGAATTACTGGCTGAGACTGAACAGAAGATACACAGTGATTTCGATGAGCGAACAGGATTAGTTGAAAAGTATCTCGATAAGTTGCTGCCTAGTAACTGGGATAAAATGGACTTATACGAAAGAAGGTCTCATTATACAGATGGTTCAGATGGAACAGTTCCACGTCAATATGTATGCGTAGCTGAAGTATGGTGTGAATGCTTAGGTAAAGAAAAAGAAGACATGGACAGATACAAGACTAGAGAGATAAACGACATACTTAGAAGCTTGGACGATTGGGAACAGTCGAAATCAACTAAGAACTTTTCGATATACGGTAAACAAAAATACTATGCAAGAAAAGATTGAGGGTGAGAAGTACTTAGACCAGAAGCTAAAGACTGAAGTAGAGAAGGTAGGTGGTTGGTGTATAAAATTATTAGCTACTCACTTAACTGGTTTGCCAGACAGACTCTGTTTGCTACGAGGTGGTAGAGTATTTTTTGCTGAAATAAAAACAACCAAAAAGAAGCCTTCTAAGATCCAATACTTCGTGCATAAAAAATTACGCGAGTTAGGTTTTAGTGTTTATGTCATTGACGCGTCAGAATTTATAAAATCAATAATAGCAGTTGAAAGCTTATGAACAAGAATGAACTACATGATTACCAGTTAACTGCCATTGATCATTTCAAGAAACAAAGCACAATGTTTGTTATCTATGATATGATCAATGGCAGTTAACTGGTAATCATGTAGTTCATTCTTGTTCATAAGCTTTCAACTGCTATTATTGATTTTATAAATTCTGACGCGTCAATGACATAAACACTAAAACCTAACTCGCGTAATTTTTTATGCACGAAGTATTGGATCTTAGAAGGCTTCTTTTTGGTTGTTTTTATTTCAGCAAAAAATACTCTACCACCTCGTAG
>GTpythonLung_DN3729_c0_g4_i1
CGATCTTCCGATCTCCCCCTGTTAGTAGAGTTTATGCTACAGGTTCAAATGAAGCTAAAATTGCTAAAGTAAAAAGTTTAGGAATAGAAGAACATTACGATAATAACGAAAACGTAGTAAATCAATTAGGTAGCATAGGTAGATTAATATGAAAAATACTGCATTTAGAGTACACGTAGAAGAAGCAAGTCAATTAGAAGTTGACAATGTGAACATAGAACAAGGAGCAATGCTTGTAACTAATGAATCTTTATTTATGGGATTCAATAACGAACAAGTTAGAGTATTTCCACCTCAATCAGATAAAATGGGTTTAGGTTGGGCAAGATATGACGATACACAATATACAAGTGCAAGTCCTTATTCATTTACAACTACTGCTATTGTAGTACCTAATAATGCAGGTAATGTTATTAATACGCATATTCATTCAGGTATTGCTTATTACGAAAACAACAAAGTTAAAGCAGAATATGATGCAGATGTATATGTAATCACAATTGATTTTAAAGCAAAAATATCTAATGCAAATGGTCACGTAGATTTATTTTTAGAAGGTGGTAATGGTACACCATATGATAGAATTAGAGATACAATTACATTCCCAAAAGGTGCAAATACAGAACATTCATTTGCTAAAACATTTCAATACTATGCAGATGAAGATGTAGTAACGAATGGTTTAGAAGTTAAAATGCTACCATCACATTCAGGAAGCATTTATGATGTTATATACTTTATTCAAAGAACACAGAATCACAAATATTAATGTTAAATAAATTACTAAAAATTATGGGTAAATCAAGTTCACCAAAAGGTGGAAAGCGTGGGTGTCTATGTAAAGACAATACATACAACAAAGAATGTTGCAATGGGGAATTAGCGAATCAAGGTATTGGTTCAACTGTATCACAAGGTGGTGCTATTGTAACTGTAGTAGATGGGGTTAAAACTATCGTTAGAAGCAACGGTTAATTTTGTTGTAATTTATAACAAATAAAAATAATATTATTTATAAACAAATTAAATATTTTAAAAATGAGTGTAATTAACGAAATCAAAACTCTTTTGGGTATGGAGGTAAATCTTGCCCAAATGAAACTTGAAAACGGTACGGTAATCGAAGCAGAAGCTTTTGAACCTGAAATGGCTGTTTTTATAGTTAATGAGGAAGATAGAATTGCAATGCCTGTAGGTGAATACGTTTTAGAAGATGGTAACATCCTAAAAGTAGACGTTGAAGGTGTAATTGCTGCTATCGAAATGCCTGAAGAAGAAATGCCTGAAAATGAAGAAGAAGTTGCATCTCCTGCTGAAGAAGTAGAAGTTGAAGCATCTGCTCCTATGGCTTCTCCTAAAAGGATTGTAGAATCTGTTTCTAAAGAAATGTTCTTTTCTGAAATTGAAAAATTAAGAAATGAAATTGCTGAATTGAAAGGTGTAAAACTTTCTGCTGATGAAGAAGATAAAACTGACGAAGATTTAAAATCTAAAGAAGTTGAATTAAGTGTTGAACCATTAACACATTCTCCTGAGGTAAAAGCTACACAAGTTCAAAAATTCGGTGCATCAAGACCAATGACTACTCAAGATAGAGTTATGGCAAAACTTTTTAAATAATAATAATAAATAATAAATTAATAAAAATGGCTACTACTACAAGTATTACTACATCTTACGCAGGTGAATTTGCAGGAAAATATATTTCTGCTGCGTTACTTTCTGCTTCTACTATCGAAAACGGTGGAATCGAAGTAATGCCAAACGTTAAATACAAATCTGTAATCCAAAAAATTGCTACTGATGCTATCGTTAAAGATGCTACTTGTGATTTTTCTGCTACATCTACTGTAACATTAAGCGAAAGAATTATTACTCCGGAGGAATTCCAAGTAAATTTGCAACTTTGCCGAAAAGATTTCCATAGTACGTGGGAAAGCATTTCTATGAGGTATTCTGCATTTGATTCTTTACCTCCAAGCTTTGCTGATTTCTTAATCGGACACGTTGCTGCTAAAGTTGCTGAAAAAACTGAGCAAAACATTTGGAAAGGTGTTACTGCTAATGCAGGTGAATTCAACGGATTTGCTACATTATTAGCTTTAGACGCTGCTTTGCCAACTGCACAAGAAATTGCAGGTACTACAGTTACTGCTGCTAACGTTGTTGCTGAATTAGGTAAAATCGTTGACGCTATTCCTGCTGCATTGTACGGAAAAGAAGATTTATACTTATATGTATCTCAAAACATCGCTCGTGCTTACGTTCGTGCTTTAGGTGGATTTGGTGCTTCAGGATTGGGTGCTAATGGTACAAACGCACAAGGAACACAATGGTTTAACAATGGTTCATTATCTTTTGATGGTGTAAAAATCTTTGTTGCTAACGGTTTAGCTTCTAACACTGCAATCGCTGCTGAAAAATCTAACTTATTCTTCGGTACAGGTTTATTGTCTGACCAAAATGAAGTTCAAGTAATTGATATGGCTCCAATTGATGGATCACAAAACGTTCGTGTAGTTATGAGATTTACTGCTGCAGTTCAATACGGAATCGTAGAAGATATCGTAACTTACGGAATCACAAACGCTGCTAACTAATAATTAGCTTTTTAAATTAAAAAGGGGAGGTAAAATGCCTT
>GTpythonLung_DN3886_c0_g1_i1
AGATGAAGACCGACGGGCCGGCAATGAGCTTCTTGACCTCATGCTGACTCTTGCCGCAGAACGAGCAATACAACAGCTTCTCGCTGTTCGAACCTTTTTTGTCCGCCATGAATGTAGAGCCTCCGGACACGTAAATGACATGATACGCCGATGCTCCGCGCGCCACGACCTAGGGCGCGACCGGAGACGGCTGGGTGTGACTGCCGCAGATGCTCAGGGCGTATCGGACGCGCCGCCCTCAATGGGGCGGCACCCCACTAAGCTCACGGGCGCTTTTGCACCACCTGATCGATCAGCCCGTACGCCTTCGCATCCTCACTCGACATGAAGTTGTCGCGGTCGGTGTCGCGCGCGATGCGCTCGACTTCCTGTCCCGTGTGTTGCGCGAGCAGCTGATTGAGGCGCTCCTTCAGGTAGAGGATTTCACGCGCCTGGATCTCGATGTCGGATGCCTGGCCGCGCGCGCCGCCGAGCGGCTGGTGGATCATCACGCGTGCGTTCGGCAGCGCAAAGCGCTTGCCCTTCGCGCCCGATGCAAGCAGGAACGCGCCCATGCTGGCGGCGAGCCCCATGCACAGCGTCGATACGTCCGGCTTGATGAACTGCATCGTGTCATAGATCGCCATGCCGGCCGACACCGAACCGCCCGGGCTGTTGATGTAGAGGTTGATGTCCTTGTCCGGATTCTCGCTCTCGAGGAACAGCAACTGCGCGACCACGAGGTTGGCGGTCTGGTCGTTCACCTCGCCGACCATGAACACCACGCGCTCCTTCAGGAGACGCGAGTAAATGTCGTACGAACGCTCGCCGCGACCGCTCGTTTCGACGACGATCGGAACCAGCCCCAGCGCTTGCGCCTCGAAATCCCGCGGCGCGTTCGAAGCAAGCGTGTCAAGCAATTCAGCGCGAGTGATCATTCAATGAGATCGG
>GTpythonLung_DN3242_c0_g1_i1
TGTACCGCGCCGCAGCTCACGGAGAACAAGAAGCGCAAGTTCATCTTCCGCACGATCGGCCGCGACGACCAGCAAGGCCCGGCAGCGGCACGGTACATCATCAATCACGTCAAGCCGAAGAAGGTCGCGGTGCTGCACGACAAGCAGTCGTACGGGCAAGGCATCGCGTCGTCGGTGAAAAAGGATCTCGAAGCCGCGAAGATTCCGGTCGTGCTGTTCGAGGGCATCAACGCCGGCGATTCCGACTATTCGGCGATCATCACGAAGCTGAAGTCGCAAGGCGTCGACTTCGTCTACTTCGGCGGCTATCACCCGGAAATGGGCCTGCTGCTGCGCCAGGCGCGCGAGCAGGGCGTGAAGGCCGTGTTCATGGGGCCCGAGGGCGTCGGCAACAAGGACGTGACGGCGATCGCCGGCCCGGCGTCGGACGGCATGCTCGTCACGCTGCCCGCCGACTTCTCGGCCGATCCGGCCAACGCGGCGCTCGTGAAGGCCTTCGCCGACAAGAAGCGCGACGCGAACGGCCCGTTCCAGATGCCGGCGTACGCCGCGGTGAAGATCATCGCCGACGCGATCGCCGGCGCGAAGACGACCGATCCGACGAAGGTCGCCGCCTACATGCACCAGCATACGTTCGACACGCCGATCGGCAAGGTCGCGTATGACCCGCAGGGCGACCTGAAGGCGTTCAAGTTCGTCGTCTACACGTGGCACAAGGACGCCACGAAGACCGCAGCCAACTAAACGGCGTACCCGCCCGTACCACTGTTCCACCCCGCTCGCAGCCCGGGCGGGGCGGTGGCGTATCGGCCGCTCATGCGGCCGCGGGCGCATCGAGACGACAGCGTGCACGGCGCGCGGC
>GTpythonLung_DN1295_c0_g1_i1
AAAGCATAAAGCACAAGAACAAAAAACTACAAATATCAAATGTGACAACTGTGATTGTAACTACTTTACATTTTTAAAATTTAGTAAGTGTCCTAATTGTAATTGCACAAATACTAGAAAAACATAACCATGAAATACGTAATATTCAAACACAAGCAGTTAATTATGCCTTTAGTCTTTCCTGACCATGTAACCCATTCAACCGTATCAATAAAAGGGGGCTGTGCCTATTAGCGCTGGGTTTATGTCAATAGCAAAAGGTTACGTTGAAACGTTTGGAAGATCTGAGAGTCTAAACTTAGGCCCAGCGGTTGACGACGTTACAGTACTTGAACTGTGGATTTGTGATGCACCGACTTCTTTATTTTTAGCAGCGGATGAATCAATACGACTATGACTACTTACATAATACTATACTATAAAAGAGGCATCTTAAATGAATGCCAAGTTGAAGCTACTAGTATTCTCAGCGCCTTAGATTCGTTTTATAATACAGAAGGCTACTACGATATTTTGAAGATAGAGAAACTACCATTCTAGTTAAACAGCAATTTAAAAATAGGTTTAGAGGGAATTTATTGATGATGCCACTGGGCTGACGGATTAGCGATATGAAGTCAGGCTATGTTTAAAACCAAACAAAATGAAAAGAATAATCTGCTTAATTCCATTATTTGTATTTATACTAATAGTAAAGAGCTATATGCCATCAAGTAGTATGAAGCAAAAAGAGACTCCACAACGAGTCGAAAATACTAAGACTATAGATACCATCTACA
>GTpythonLung_DN4320_c0_g1_i1
TGAAGCTTTCGACTTTGGCGTTGTCAGTGCAGAACCACATGCACTCGGCGATATCCGTAGTGCACACGTGTGGACGCAATTTCCTTGATACGCATGAGCAGCGCCGACGAATCACGCGCGACTGACTGATACCGTAAGCGTGTCCCCAGCACCGTCTCGACGATGTGAAAGGAAGTTGCCAGAGTAGTCCCCACCAAAGTAGTGGGGACCAAAGTGGCAACAGATACGCCGAAGAGAACTTCACGCAAAGGCATCCCGAATCACCCGATCGAATTTCGACGGCATCTGGCCAAGCTGGCCTGTGAGCCGGACGTATCGGTGGCGCGTCTGGCGATGGAGCATGGGGTGAATCCGAACCTAGTGTTCAAATGGCGTCGAGCATTGCGTGCCGGCGAATACGATCCGGTGGATTTGCTGCCCGTGACCGTGGAGGCACCGGCGCAAGAGATCGAGCAACCGGCCCCGGCGCCGGTCGCCAGTGCCGCTCCGGCGGGCGCCATCGAGATCAGCGTAGGCAACACCCGAGTGCGCATCGAAGGCTCGCCGCATGAAGCGACGCTGTTGCTGGTGCTCCGTATGTTGCGCGGCACGTCGGGACCGACAGCATGATCGGACTACCCAGCCACACGAAGATCTGGCTGGCCGCCGGCGTGACCGACATGCGCTCGGGCTTCAATAGCTTGGCCGCGAAGGTCCAGACCGTGCTGGAGCGAGACCCGTTCAGCGGCCACGTGTTCGTGTTCCGCGGCAAGCGTGGCGATCTGGTCAAAGTGTTGTGGTGGAGCGGCGACGGCATGTGTCTGCTGATGAAAC
>GTpythonLung_DN4215_c5_g1_i1
CCACGACGATCTTCCGATCTCCCCCCCCCAAATTCACAATCTCAGAAAATTAGAATAGTGTGAAAAGGTTCAATATTCTAGGCTCAAAGTGTCCCACTCTAATCAGCTAATGAATCCATAACACCTGCAAAGGGTTCCTGAGCCTTTCAATGGTCTCTCAGGCTGGTTCAGTAGGAATCACAAGCATGGGAAAGACTGCTGACCTGACAGTTGTGCAGAAAACCATCATTGACACCCTCCATAAGGAGGGAAAGCCCCAAAAGGTAATTGCAAAAGAAGTTGGATGTTCCCAAAGTGCTGTATCAAAGCACATCAATAGAAGGTTATGTGGAAGGGAAAAGTGTGGTAGAAAAAGGTGCACAAGCAGCAGGGATGACCGCAGCCTGGAGAGGATTGTCAGGAAAAGGCCATTCAAAAGTGTTGGGGACTTTCACAAGGAGTGGACTGAGGCTGGAGTTAGTGCATCAAGAGCCACCACACACAGACGGATCCTGGACATGGGCTTCAAATGTCGTATTCCTCTTGTCAAGCCGCTCCTGAACAACAAACAACGTCAGAAGCGTCTTACCTGGGCTACAGAAAAAAAGAACTGGTCTGTTGCCCAGTGGTCCAAAGTCCTCTTTTCTGATGAGAGCAACTTTTGCATCTCATTTGGGAACCAAGGACCCAGAGTCTGGAGGAAGAATGGAGAGGCACACAATGCACGATGCTTGAAGTCCAGTGTGAAGTTTCCACAGTCTGTGTTGATTTGGGGAGCCATGTCATCTGCTGGTGTTGGTCCACTGTGCTTCATTAAGTCCAGGGTCAACGCAGCCGTCTACCAGGAGATTTTGGAGCACTTCATGCTTCCTTCCGCAGACGAGCTTTATGGGGATGCTGACTTCATTTTCCAGCAGGACTTGGCACCTGCCCACACTGCCAAAAGTACCAAAACCTGGTTCAATGACCATGGGATTACTGTGCTTGATTGGCCAGCAAACTCGCCTGACCTGAACCCCATAGAGAATCTATGGGGCATTGCCAAGAGAAAGATGAGGGACATGAGACCGAACAATGCAGCGGAGCTGAAGGCCGCTATTGAAGCATCCTGGTCTTCCATAACACCTCAGCAGTGCCACAGGCTGATAGCATCCATGCCACGCCGCATTGCGGCAGTCATTGCTGCAAAAGGGGCCCAAACCAAGTACTGAGTACATATGCATGCTTATACTTTGCAGAGGTCCGATATTGTTCTATTTCCAATCCTTGTGTTATTGATGTCATGTAATATTCTAGTTTTCTGA
>GTpythonLung_DN4663_c0_g1_i1
TCCCCCATCGTTTGCTCGTAAATTCGCTCAAAAACTTAAGCGCGCTTAAGTTTGCTCAGTATCTGGTCAGTATCCCTCTTTTGAGGGACTACTGATCAGTTGCTTATTACCAATTAAAAACACGCTAAGGACTATATCGATATGAAGAAGAAAATTAAGGCGAGTAAGGCGACTAGGTGCTTTAAAAGAGAAAAGAGCTCAGATGAAAATAATATTTGAAACGACGATCGACCCTGTCGGGACAGGACAGCACGGTGTGCTCAAATTCAGAATTCTACTGAGTGAAAAGCTCTATTACGTGCAATGCGATGGTGGACAGGACGATTGGGACAGCACGATTGACGAGGACGGTTTTGATATAGAACCGATGGACCGTCTTGAAACTGCGATAGGTATGCTTGCTCGAGTGACTGCTAGCGCTGTCCTAAGTTTTAAAAACGAAAATTACTTATAAAGTTCGAACTAAGTTTTAGTTGCATTTAGGACTAAGGCGCTGAAAGGCTCTTTAGTCCTTTTTCTTTACCCAGTCAAACTGACTTTACTGCATCACTCTCATACCGCCTTACCCGCCTTACCGACGATATACCCTTACCGCTTAAAAACGACGATACGACACACCTTAGTTGCAGGATTGGTCAAGTTGTGGTATCGGTCAAATAAGCATAGGGACAAAACATTGCAGAACAGGGACACAGCAGTGCATGAACGACACAGCTGAAACGACTAAGCGCAAGACTGACCTGACCCATCTGAAACCCCATCAGTTCAAACCCGGACAGAGCGGTAACCCCAAGGGACATAGTTTCCTCAAGGGTGAACTGGTGAAGCTTAAGGCTCAAGGGAGAGAGGCTTCACTGCAAGCAATCGGTGAGACCCTCTTGATGAATAAAGAGCAACTGCAAGCGGTAGCCTCTAATCCTGAGAGCACCATGGTCCAGCTATTAGTCGCGTCAATAATGCAGAAGGCTATCCGCGATGGGTGCACTAGTCGCGCTCAATTTCTGATGAGCTATATCTTGGGTAAAGCACCAGTCTTCGACACCAGTGAGCTTACAGATACTGCTAGCGTAGCGAGGGACGTCCTCACATCGATACCGAGCTCTATTCTGATCGACTTAGTCAAGAGCACCAAGAGCAACGCTGCAGCACCATTGATCGACACCGATACTAAGTGATCAAATAACAGGTGATTATTGTCTGTCGCTCGAATCCCTTATATACCAGGCATTACGCTGGCTTAGCGCAAATGATAGGGTTTTATGATCACAGCTGAAGATCTTGACCTGCATGCTCTTGCTGGTAACTTGACGCAAGAGCTCGGTGAAAACGTCGACGCAAAGCATGTCTACGAGCTCTTGTGGCGAAGAGGTGACTTAGAGTTCTTGCTATGGGAGCA
>GTpythonLung_DN4093_c0_g1_i1
GCCCCCCAAGCGTCGACAACCCGAATACCGAGAATGTTCTCCAGGTTGCCAATTTCGTTCTGATTCCAATGGATGCTTCGCCGTCCGACGCCTGGAGCACGCAGGGGATGATTCAGTTGGTCCGTCGGGTCATTGGTCCGGATCCCAAGCGATGCGGAATCGTCTTCAACAAGGTCAACACCAAGAGGGCGTCCTACCGGGACGTCAGCGAGGTGATCTCCGAGGGCAGTCCGTACCCGGTATTGAAGAGCGTAATTTCGTTGCGGGAGGTCTACAAGACCGCAATCGGTTTCGGTGCGACAGTATTCAGCGTGAAGGGGCAGGCAACCAAGCCGGCCCGCCAGGAAATCACGAATGTCGCGATGGAAATGTTGGGAATTATGGGAATTTCGGAATAATTTCATATGAGCGATCAAAACCAAAGCCCGCCGCAACGCAGAAGTCTCGTGTCATCGCTCCGCAAAGGTATGGACATGGAGCGGGGCGCCGTCGACGCCAGACTCGATGCTCAAGAGGTCGGCGCTGCCCCGGTAGTTGGGGCCGACTCAACTCTTTCGCCGGCAGTTCCGGCGTACGGTGGCCGTGGCAATACCTCGTCCGTTAAGCCTCGCCTCACGTTGCCACTGGGCGAACTCGTTTCCAATCCATACAATCCTCGTACGTTCTACCGCCCCGAGAAGGTCGACGAGCTCGCAGTAAAGATGAAACGCGACGGGCAGTTGGAAGCAATCAAGGTTACCGAGAACGCGCGCTTCCCTGGTAAGTACGTGATCATCGACGGCGAGTATCGTTTCAGGGCAAAGAAAAGCGTCGCGGATGGGTTCATCGACGCCGAGGTCTTCCCCACGCTGAGCGATCGCGACCTGTTCCTGATTGCGAACAGCCTCAACAAGGATCGCACGCCTCAGAGTTTGTTCGATGATGCGCTGGCGTACCAGAAGCTGCTCGACGAAGGAGTATTCCCGGGTCAAGATGATCTGGCAGCCAGTCTCGGGATCAGCGAATCGCTCATGTCGAAAATTCTGAAGCTGAAAAAACTGCCAGAAACGCTGTTGCGCCGTATGGCCGAGGCTGACGAGCCGCTGGGAATTACTCATGCGTACAACATCGCGCTGATGTTCGAGCGCAAGGGATTGCACACCGCGGAGGAGGTCCTCGACAAGGTTCTCGCCGGCGAGATGAGTTCGAAGCATCTGCAAGACCTGAACTCCCGCAACGACAATGGCGAGGCGTCCCGGAAGACGCGTGCTCACTATCTCGCTCGCGTCCAGTTTGCAGGAGCCGACGGCACCGAATACGGGCAATTGAAACGGTTTCGGGACGGACGCACCGAGCTCAAGCTCACC
>GTpythonLung_DN2004_c0_g1_i1
AACGGCAATTGGCCGTGATGGACGTGCATCGCGCCGAATTCGGCGCAGCGGTGCAGCGTCGGGATGTTCTTGCCCGGATTGAGCAGGCGCTGCGGATCGAACGCGGCCTTCACCGCATGGAAGAACGTGATTTCGTCGGCATTGAACTGCACGCACATCTGGTTGATCTTCTCGCGTCCGACACCGTGCTCGCCGGTGATGCTGCCGCCGACCGCCACGCACAGCTCGAGGATCCGGCCGCCGAGCGCCTCCGCGCGATCGAGCTCGCCGGGCCGGTTCGCATCGAACAGGATCAGCGGATGCATGTTGCCGTCGCCCGCGTGGAACACGTTCGCCACCGGCAGGCCGTATTCGGCGGACAGCGCAGCAATGCCTTCGAGCACGCGCGGCAGCTCGCGGCGCGGGATCGTGCCGTCCATGCAGTAGTAGTCGGGCGAGATGCGGCCGACCGCGGGGAACGCATTCTTGCGGCCGGCCCAGAAACGCTGACGCTCGGCTTCGTCGCGCGCGACGCGAATCTCCGATGCGCCCGCGTCGCGCAGCAGCGCGGCGACGCGCTCGGCGTCCTCGGCGACGTCGCTCGCCGCGCCGTCGAGTTCGCACAGCAGGATCGCCTGCGCATCGACCGGATAACCGGCGTGAATGAAATCCTCGGCCGCGCGGATCGCGAGGTTGTCCATCATTTCGAGGCCGCCGGGGATGACGCCCGCGCCGATGATCGTCGCGACCGCGCCGCCCGCCTTGCCGACGTCGTCGAAGCTCGCCATCAGCACCTTCACGCTCGGCGGCTTCGGCAGCAGCTTCACCGTCACCCCG
>GTpythonLung_DN4279_c0_g1_i1
ACTGGGTTACGGACATCACCTATATCCGCACGCATGAAGGCTGGCTTTACTTGGCCGTGGTCATTGACTTGTACTCACGGCAGGTTGTGGGCTGGGCCATGGACGGCCGGATGCAGACCGATCTGGTGTTGCAGGCCTTGCTGGCAGCCGTATGGCGGCGCAAGCCGGCACCGGGGTTGATGCTGCACTCGGATCAGGGCAGCCAGTTCACCGGGCAGCAATGGCAAGCCTTCCTGCAGACCCACAACATCGTTTGCAGCATGAGCCGGCGTGGTAACTGCCACGATAATGCAGTGGCCGAAAGCTTCTTCCAGCTCTTGAAACGCGAGCGGATCAAACGCCGGATCTATCTGACCCGAGACGACGCACGCAGCGATGTGTTCGATTACATCGAGATGTTTTACAACCCGAAGCGACGCCATAGTTCTAATGGTGGCGTCTCTCCGGTAGAGTTCGAACGACAGGCCAGTCTGTCAGGCTCGTAGGTGGCTATAGAAATCTGGTCGATTCAAGGAGACAGCCGGCGAAAAGCCGCCGGTCAGATTTTTCTTGATTGACGGCTCCTGCTGAGAGCAGCCGGTGACTGTGCTGGCCAAATATCAGAAGCAGGCCCAAGGCAGAAGTAGGATGCGTCGTTTGGCGTCGCAGCAGCGCCGCTATACTGTCACGTACCTGAGGTGCTCGGAGGTATTCGGTGAATCTGGATGGTGTGTTCGTCGAGTCGGACGATGAGAAAGCCGCGCTTGCAAGCGCGCACGGGAATCGCAGTCTCGAAGCGAAAGGGTCCTACAATACTCTGGACTTCGTGGTTCGCCTACGACCAGACCTTCA
>GTpythonLung_DN2657_c0_g1_i2
TGCCCAGCACGTAGTCGGCGATGCCGCCGTCGGTGCCCAGGCCCTTGTACAACTCGAGCGCCTTGTATGCAAACGACGGCGCGTAGGCATATTCGACGCTGCCGTTGTTGAACATCGGACCGAACGACGCGATGGTGGCCGGCACCGGCGCGGCACCCGCAACATTGGCGAATGTGGTGGCCTGCTTGTCGAACGCCAGCACCGCGACCTTCTTGCCGGCCGCCTTCTGCATGCTGGACAGGTTGTCCTTGTGACGCGCGAACAGGAACACCTTGCCGCCCGGCGCGACGGCCGCGACTTCGAAATCCCCTGACGTCATGTACTTGGCGGCCTTCGGGCTCGAGATCGCCATGATCGCGCTGCGCACCTGCGGATACGTCTGCAGGCCGCCGACCATGTCCAGGCTGCCGGCGAACTTCACGAACTGGATGTTGTGCACACCCGTGATCTCGACGGCGTCGCACTTGCCGCTCTTGAAATCGGAAACGGCGACGTCCTCGTCCGTGTACGGCTTCGGCTCGAACTTGACTCCCCAGTTCAGCGCCTGCGTGATGTAGTCCTGGAAGGACTGGTAAATGAAGCCGTTCGCGCCGATCGGATCGTAGATGCACAACGTCCGGCTGACCGTATCGGCAAACGCATGCGAGCTGCCGCACAGGGCTGCCGCGACGGCCGCCATTTTCAGCGTCTTTCCCCAGTTCCCGCTCCGACGATTCATGGTTTCCTCCCTCCCATTCGACTTTGGATTGAGGCAGAGAACCGCGGCTGCGGCGCCCTCGCCCGTTCGACAGCAAATCGTTTACGCAAACATCTTGTAGACCAGCGGGCCGAACGCATCGATCAGCAGGACCGTGCACATGACGACCAGCGGCATCAGCACGGGCTCGTGCCGGCGATAGAACGAGGTCTCGCGGGGTTCCGCCATCAGCGCCTCGAACTCGTGCTCGCCGATCGACTGCCGGGCGAGCAGG
>GTpythonLung_DN2669_c0_g1_i1
ACGCGTCGCCGATGTCGGCGCGGATCGCGTCCGCCATCCGGACGATCGACGCGTTGACGGCGTCCGCCGAGACGATCTCTTCGGAGTGTTCGAAAATGTGGAGGGCTTCTTCGCGGTTCATGAGTTCTGGCGAGCGGTCGGTATACAAATAAGGATGGAGCAGAACGGGCGGCGCGCGCTACAGCAAAAACCCGCGCGCCGTCCGCCGGGCAATCAGCGCAGGCCGGGCATCATGCCCTTCATGCCGCGCATCATCTTCTGCAGGTTGCCGCCCTTCAGCTTCTTCATCATCGTACGCATCTGATCGTACTGGTTCAGCATCCGGTTGACTTCCTGCACCGGCACGCCCGCGCCGGCAGCGATGCGCCGCTTGCGCGTCGCCTTGATGATTTCGGGTTTCGCCCGCTCGGCAGGCGTCATCGAGCTGATGATGCCTTCCATCCGGCGGATCTGTTTTTCGGCCTGGCTCATGTCGGCGCCCGCGGCCGCCTGCTGGAACTGCGCCGGGAGCTTGTCCATCAGCGACGACAGGCCGCCCATGTTCTTCATCTGCGAGATCTGCGCGCGGAAATCGTTCAGGTCGAAGTCGCCGCCTTTCTTGACCTTGTCGGCGAGCTTTTGCGCGGCCTGCACGTCGACGCCGCGCTGGGCCTCCTCGACGAGCGCGAGGATGTCGCCCATGCCGAGGATCCGGTTCGCCATGCGGTCCGGATGGAAGACTTCGAGGCCGTCGAGCTTTTCCGCGACACCGACGAACTTGATCGGCTTGCCGGTGATGTGGCGCACCGACAGCGCGGCG
>GTpythonLung_DN4279_c0_g2_i1
CGATCACCCCCTCCAGCTGCGGCCGTTGAGTGTCTTTGCCCGATGCCTTGTCGGTGAATACCCTGTCGACTTGTGCATGTTCGAGCTGCCGGTCCGGGTGTCATTTTCAGAAGACGACTGCACCAATTGTCAGGAGTCGATAACACTACATCGGCGAGAGCGAAAACTTCCCGGCTCAGTGCGAGCTAAGTCTGCCTGCGTACCTTCTCCACTGTGCAAATCCCTGCACTCTTCTGGAGAAGCATCATGTACCGCTATACCAAACTTTCCCTTCTGGCCGTCGCCATCGCTGCAACCGGCGCGGTCGCCTACGCCGCCAATGGCGGTATGGAAAACGACGCACTGGCAATCAGCAAGGCCAAGATTCCCCTCACACAGGCGGTCACCGTCGCCGAGCAGCACGCCAATGGCAAGGCGTCACGCGCCGAGTACGAGAACTCGAAGCAAGGCTGGGTCTACGACGTGGAAGTCGTCAGCGGGGCCAAGGTCTTCGATGTCCGGGTCGATGCCGACAAGGGCACGGTCATCTCGTCTGCCGAGGACAAGGCGGATCACGATGATGACCACGACAAGCGGGACTGACGCCCGACAGTATGGCCGGATCGTTTCCCTCGGAGGCGATCCGGCCCGGAGACCTCATGGAATCACTCAACCATACATTTTTTCTCTGGCTCAACGCACCGAAGCATCCCAGTGCTTTGGCTCTGACGTTGGCCACCTTCTTGGCCGAACAGCTTATCTGGGCGGTTCCACTCCTGATCGGCATCGGCTGGCTTCGCGGCGGCGAGCCTACCCGCAAGACGATGCTCGTTGCTAGCGCATCGGG
>GTpythonLung_DN4237_c0_g1_i1
TCCAGGTCGGCGGCACGAGCGCCGGCGCGCCGCAATGGGCCGCGCTCGTCGCGATCGCGAACTCGATGCGCGCGGCTGCAGGCAAGGGACGCCTCGGCGGTACGTACGATTCGCTGTATGCGGCCGACAAAAGCGCCTACGGCAGCGATTTCCATGACGTGACGACCGGCGCCAACGGCAATTGCGGCGCGATCTGCGCCGCGTCGGGCAGCTATGACTATGTGACCGGCCTCGGCTCGCCGCAGGCGCCGGCGCTGGTGCAGGCGCTTGTTGCGCAGCCGTAGGTGTGGGTGTGCGGGGGCTGGGAGGGGTTGCGGCTGGTTGGCTGTGCAGTCGCGATCGGTTCCCTCATCCGCGCGATCAATGACACGCTCATGCCGCCGGGCTTCGAGCGCCGCCGTTTCAACATCGCGTCGTGCTAGTTTCGTTGCCACTGCCAAAGATCGCTCGCCTGCTATCTCCAAGCCATTCTCCGCAGAATCATCCGTTCCGCGGGCGTCGTATGGTAGCCATTACCTCAGCTTCCCAAGCCCCAACGCGTTAATCAGAACCACTATTCGCGCGCGGTTTTACCGTCGGCTTTTTCACCAATTCCATGCAACTCCACTGTTCATGCAGGGTTCACGGCGATGCCAGTTTTCGTGCCAGCGCCAATCGAAAAAAAGCTGCTTTTGTACCGGCTACGTATAAAGTTCCCAATCCATGATGTCGTTATACAAGTTATCCACGCGCGTCGTCTGATAGCAATCATGGAAAACTCAAAAAAATCTGTCAGTGGATCAATACGTATTCCGGCGCAATATAAGCCGGAGCGCCGGCACTCATATCTCACTTGACCAGAATGGCGATCAATTTTCAGGATATGAGCTTCAATTTCAGGGCATCACCCACTATGAACTTCACGCGAACAATCCTCCCCACGCCCAAGATTCGGCCGCCTCGAAAATATCGCATGAGATGCAGGCGTGGCGCGGAAATATCGCAACTTGCCAGGCGTCGCAGCAGGATGTACCCAATACAACATAAACGGCTCAGCCATTTTTATGACCATAACAGTCACGCTTCTTGGTCGAAGCTCGATGTGAGAGATCCAGCATGAATACTTCAAAGCAATTCGCCGCAGATTTACGTAAAGAATTTTTCAAATATTCCTCGTCAGCAGCTTTTGCAGAAATAGCTCAATTCCGCGCACTCCAGAGTGCATTTGGGGCGCTAAAACCGAAATTTCAGGTCGAGGAATACCATGGCACAAGGCGCCAAGTTTACTTCGATACAACGCAACCTTGGCTTCGCCCCCGCGCAAGATGTGAGTTGTGCGATTTGCTCATAATCAGCTATTCCACTAGCGGGCGGATAGAGGTTCGCTTAATGTTGCTCCAGGCAAAATTATCGCGCAACACTCACGGAAATCTGTGCTGCCCATCCACAGGATTACATCATAAGCCAACGCAGTTTCGTGGAAACTACGAGAGA
>GTpythonLung_DN4479_c0_g1_i1
CCAGCAAGAGGCCACCGCTGATGCTGACGTTCTTGTAGAAGTCGATCATCGCCAGGTACTGCTCCATCCCGTGCATCGCCCAGTAACGATGGCCGATCAGCGCGGTGACGAACGTATAGACCGCAAGCAGCAATGCGACCGGACGCGTGAAGAAGCCCGCGACGATCAGCAGGCCGCCGATCAGTTCGACGATCACCGCGACTGCCGCCGCCGCGCCCGGAACGGGCACGCCCGTCGATGCCATGTAAGCGACGGTTCCCGAGAAACCGGTGAGCTTCTGCCAACCGAACAACACGAACAGCACCATCAACAGCACACGTGCAAAGAGGAGCGTGCCGTCCTTTTGCGATTCCAGGGAAAGGTATCTCATCGTCATTACCTCAAATTTATGCGTTAAGTATTTTTCATTGCAGGCCGATATCGGAAAGCCCGGTCGGCATGCGTCAACGGGGTTCGGCATCGCTTCCGGACCGACCATGCGGCGGTTCACGCGCTTTGCGGATGCGCCCGGTGCTGTCAGGCGTAATAGGCCGGCCGTGTCGTGTCATCGATCGTCCGGGACGCCGTCGGTAAAGTCGCTCGCCTGCCGCATCGCGTCGAAGAAATGCTGCGTGACGGGATCCGGCGGGTTATGCCGGCTGGCCGCCACCGCAATGTCGAGATAAGCAGCCGGCCATAACGGCCGGAACGTCACCTGATCCCCCATCGTCCTCGCGACCGAGGCCGGAACGATCGATATGCCCAACCCCGCGCGAACGAATTCCGTGCGCAAATACGTG
>GTpythonLung_DN2490_c0_g1_i1
GGTAAGAGGCGGCGAACAGCAACAAGGCTCCGCGCTACCCGTCTCGACAGAGTGTGGAATTCGTCAATGCTGGGCTGCCCATTTCGATTCGGAAAGCTTATGGAGCTCCTTGTTGCGGGCGATGGTTGCTGCGCTCGGCGGGTAGTCATGCTTCCTGATGGGGTGAAGAGGGAAAACGGAAAAAATCAGGCGCTAAGACATAATGAGGGGTCGAGGTGCAGTGGAACGGCAAACCAGGTTAAGGGCACTCCTGACTTTTTCGTTGCTTGCTGGGTTATGCAGTGGCCGCAGCCAGCCCTTGGCTACTGCTTCCAACACAGAGTAGGAATACTGGCCAAGCATGTTGATGTGCTCATGCAGTAACGGCGACAGCCTGGCCATGTCATCATCTCGAACATCAGAGCTGACATAAAACAGCAGCGGTATCCCAGTGCTTAGCGAGAGCCGAAGAAGCTGTCGATTTTCTCGGTTAGTGTTGCGCGCGAAAGCTCACCCATATGCCGCTTGTATAGCCGGCCTTGAGCATCATAGAACAGCGTTGTAGGGTAACCAGACGAACCAGTTCGGGCACTTACCTGCTTGGCCGGATCGAGAACGATATTTGGCATTTGTAACCCATTCGCGTCGAGGTAGCTTTGTACGGTTGCTGCTGATTCTCCTTGATTCACAAACACGAAGTGGATTTCTGGATGGGCTAGCTGTGCAGCCTTTAATACAGGCATCTCACGTCGGCACGGCGGACACCAAGTTGCCCAAAGATT
>GTpythonLung_DN2146_c0_g1_i2
TCGCCGTGACCGGACCGCCGTCCGGGCTGATGACCGACCAGCGATAGATCGGCTGTCCGCTCAGGTAATTTGCCATCCGAAGCACTTCGACCGCATTCGTGAATGCGATCATCGTGAAGTTGGGCAGCAACATGAACGCGAAGTGAGACAACGACGCTGTACGGTCGGGCGACATGGGGATCGATCCTAGAATCTACTCATAGCTTTTTGGCCCGGGGCACGGATCGGGCAGCGGTATTGTGGAATTGAGCGCAACAAGCGTGCCATACGGCTAAACCCCTAGCTTCATACGTTGCAATGACATAGCGATCATGCTGCGCCGCACCGATTCGGTGACGGCTTGCACCCGCGTTGCGCGTCGCGGGCACCGCAGTCGTGCTTGTCCGTCTTTTGCGCGGTGCCGCAAGCCATGTCGCTTGCCGGAAAATTGCACGACCGGTCACTTGTGTAAAACGGACGCGCATGGCGGAAAAGGCAAAGAACGCGTCTAAATTCATCAATCGACCGAAAATCCGAACGACAAGAATAGAGCCGTCGGCAGCCTTGGTCTGGCAACGCCGGAAAGCCAGATATGGCGGGCCTTTCGCCTTGCACGATGCCCATTTTTCATTGTCACGGACGCTCTATGTCGAACACCCAGCCTTTCTTCTCGCAGCCCCTCGCCGAGCGCGACGCGCCGGTTCGCAGCGCCATCCTGAAAGAACTCGAGCGGCAGCAGTCGCAAGTCGAGCTGATCGCGTCGGAAAACATCGTGTCGCGCGCCGTGCTCGAAGCGCAGGGCTCCGTGCTGACCAACAAGTACGCGGAAGGTTACCCGGGCAAGCGCTATTACGGCGGCTGCGAATTCGCCGATGAAGTCGAGGCGCTCGCGATCGACCGCGTG
>GTpythonLung_DN1740_c0_g1_i1
GAATGCCTCGACGGGCGGGCTTTCCGGTGTCTGCATCCGGTGTCTGCGGCTCAAATCGTTCTTCATTTTCATCACCTCGTCTGATCAGACGACATTACCACGGAACCTTGTCGGCCGATGGCCGCGACCCCAATCGGGAAGCCGGACGGCACGCGGTATTTGCTAAAATCGAACAGTTCATTGGGAGAGTCAACATGAAGCCGCTCATTCTCGTCGTCGCTGCCGCGCTTGCGGTCGCCGGCGCCGCCCATGCCGCCGGCGGCAAGCCGAGTGCAGACGCACAGGCCCAGGCCCAGGCGGACGCCAACGAAGCCGCCGGGCTGCCGGATCTCAGGAAGATCAATCGACCGGCTGCGGAAGTCACGTCCAAGGTCGATTTCGGCGATGTCCGCCGCACGCCGAGCTTTCACGAGAAAAGCAAGAACGGCACCGAAGTCACCGAATATCGCGATCGCGGCAAGCCGGTCGAAATCGACGTCAAGTCGAACTTCGGCACCCGCTACCAGATGAGCGCGTCACCGGACACGTCGCCGAAACCGCACGACGCGGGCGTCCCGATTACACGCCTGCCGTCGGTCAACCTGCGTTACTGACATTTCGCCCCGCGCCGCGCCTGAACACGGCGGCGGCGCGCCGGCTCTCCCTGCCACCCCTGTCGCGGCGCACGCGCATGCGTGCCCGCCCATCTGACTCGACGTACTTCGCATGGCCGTTTTCACAGCTGTTTCCGATTCCGATCTCGCGCAATGGATGCGCCACTACGAGCTGGGCGATGTCGTCGCGTTCCGGGGCATTCCGTCCGGCATCGAAAACAGCAATTTCTTCCTGACGACGACGCGCGGCGAATACGTCCTCACGATCTTCGAGAAGCTCACGTCCGGACAATTGCCGTTCTATCTCGACCTGATGCGTCATCTGGCGCGCCACGGCGTGCCGGTGCCGGATCCCGTTCCGCGCGG
>GTpythonLung_DN4275_c0_g1_i1
CCCCCGGGTTACGGAAACATGTACCGCACATATGGCCGCGTCACGCTCTACTGCTGCCCGCATGATCAAGTAATCTCGGCAACAACCGTCCAGGGGATCGGCTGGCGTGGCTTGAGCGAGTACGAGATAGAAGTCACAGGCGGTGCTGATTGCTTCACGCAGCGGGTGTTCGCTTCGGGCTACCTTGTAGGCCAAAAGCCCGGCGAACTTTACGATTACACGAAGAATGACTGGCGCTACAAGAAAGGAAAGACGAAGGGCTTCTGGTATCCCCCGTCGCCCGAGGCACGATTTTCGATCGCCAAATCATTGCAGAACCGAACGACTCTTCACGACATGTGGGGGATCTGGCAGATGCGAGGTATCGGCTCGCTGATAAACCTGGCAGGACCGGCTGTCAATGCGACGCCACCCGACTGGTGGGCAATTCCGATCGACGCTCCAAAGCTGGACCACCCGTTCACCCCTGTGGCAATGAAATTCGGAAGCCCGCTCGCACCAGTCCATGACGGCCCGGCCGCGACCAGCGTCTTTAATGAGGGCAATGACCCGGTGGCGGCCGCTCGTGATAGAGACAAGGCTGCTGCTGACAAAAAGCCAGGAGACGCGATCGACAACTACAAGGGCGCCACGCCGCTTGGGAACGAGGATAGCGAAGCAGATATGCGGTACGAATTGCACGCGGTTGTGCGACAGACCGTCCGCCAACGTGAGCAAGGAAACGGCGCGCTCATTGACGCAGATGGGAATGTGACCTCGGAGCAACCCGGTTCCAATGCTGACGGCAAGGCGAGGCAGTATTCGTCGTCCACCGTGACGGCTTATCTCGGGGCGACAGAGAAGAACAATCCGACAAACCATTCGACGATCATGACGAACGCGATGCACGCGGAGCACGCTCTCGCCTACGACATCGCGATCGGCGTGTGCAAACTGACGCCAGAAGACTGGAAGGATCTGCGTATCGAGGCGGACTGGCGCTTCGTTAAGGGACTCGACAAGAGCAATCCGCACCAGAAGTATGCGGAGTATTTCGTTTGGGGAAGAATGAACGGGCAATTCCTATCACGCTGGGTGAAATCGGACCCCGAAGCACACATGCCGAAGAAGATCGTTGACGAGCGAGATGGCGGGATGATCCTCGGTGCGACGCACGCCCTATGAATACCCTTCTCTCGACTTGGCCGCGACGTGTTGGCGTCGCGCTCGCCGTTCTGCTCTTGTCTGTCGCAGTAACGGCCTCGTGGACGTATTATGCTCAGCAGGCTGCGACGCAGCCGCTCTCGGTTGAGGAATGGATGAAACGATTGATTGTGTTGCCGCTCCTAGTTGTGGTTGCCGTATTTGCGCTATGGGCGGGGCTTCGGAAATCCGGCATAGAAAAGGCTGCGGTGACAACGACGGCCACTGCGACAAGTGTTGCAG
>GTpythonLung_DN3655_c0_g1_i1
ATCTTCTACCGGCGAAAGTTTCGTCGCCGCGTGTTCAGTGAGTGCTGGAACTGGTTCATTTCTCGTTGAGCCGTGAAGGTCGCTTATAAGCACATCAGACGGTACGCCAACGCTGCTCTCAGCTGGCGGCGTTGTCTTGGAATTGGCAATGGCAAGCATAAGTCCAACGAACAACATCCCAATCGCCCATCCGACGCACTGCAAAAGTCCGCGAAGGCGAGACGGCGCAATGCGATTCCGATCGACGTACCACTGCGCGTACGCCGGATAGAAAAATCCAACAAAAAACGAGCAAACTAGGCAGATTACGGCGACTCCCAACGCTATCCAAGTAGCTCCCAAAAGGATGTTATTTAGCATGTCGGCTCCCGTTGATAGTCGACTTTACGCATTACGTGCTTCCCAATACGACTGCCATTTGATCATTGCATATGCGAGGGTAGATCGCAGCTCCCATGCTGTCATCGTCCTCAACACTTCACGGTTGAAGTTAGTACGGGTGAATTCCATCGTCGCTGTCTTGACATGTGGAACGGTCGTCCAGATGCGCAATACCTGCGCGACCATCGCGTCAGCGGATAACTCTCGACCGAACGCGCAGTTGCGCCATCCATTGAGGAACACACCGGCCTTTTGAACCATGTCCGGGGTCATTTCATCGACACTCTTAACGCCCAAGTAGGCATTCAAAGCACCACGTACGATTTTCGTCGACACGTTGCCTTGTTCCGCAGCGACGACCTCTTCCGCCCATGCTGACAGTTGGCCTCTCTCATGACGTGACAGCTTTGAAACGGCCGGAGCCGCTTCCGTGGGGTGCTGCATAACGATATGTGTCACAGA
>GTpythonLung_DN3429_c0_g1_i1
TGGGAATGCCCAAACTCCTCACTTCGATATTGATGAAGCAGATCGGCTCGTCAAGAAAGTCATCAGCTCTCTGCACGCTTCGGCAGCGTAAGCAGCTAGTTCAATGGCGTTTTGCCATATCGACAATCGTGGAACCGGCGCGCGTCGGATGTGGGCGTCGTCCCATTTCAAGGTAGCCAATTTTCAAGTAGAGAACGATGTTCTTGCTCATCAGGGCATTCGTGTATGCGGACGTTCCTAATTCGCGAAAGCAGTCGTTCACTACCCTGATCGGTTCACGTCTTTGGATAAAATTTAGGGGAAGGATTTCGTTCAGGGAAGGCCTCTTGATGCCAGTACGGGTAGGGACTTCCTGTCGCGCTTGCAGTGTCGAGCCTCCTGATGTGTTCACCAGACAAGCTCCAGCCGATCACCTCGATATTGTGTATAAGCTGCGACTCGCTGCTCACACCTATGATGAGGCTCGCAACTGTGGGCCTCTGAAGCAACCAGTTCAACGCAATCTGCACCTCACTTCTGCCGGTCTCGCTTGCGATTCGGGACAGCTCAGCGATGACTCGGCCCAATACCCCCTCGTCCACCGGCGGAACATAAGGTGGCGTGGCGTCGTGAGACCGACTTCCGCTACTCCGATACGTTTTCGGGCGAAGACGCCCCCACCCAAGTGGGCTCCACACCAACGCTGAGACGCCTTGGTCGATGCCTAATGGCATAAGCTCTCGCTCATAATCTCGTCCAATCAGCGAGTAATACACTTGGTGGGCGATATAGCGCTTCCAGTCATTTTTCTGCGCAACGGCCAGCGACTTCATTAATTGCCAACCAGAAAAATTCGAAACGCCGAGGTACCTGATCTTTCCTGCGCGAACAAGATCGTCCAGTGTTAGCAAAGTCTCCTCAAGGGGCGTAAGCGCATCGAATGTATGTAGTTGAAACAAGTCGATGTAGTCGGTGCCGAGCCGGCGCAATGTCCCGTTGACGGCATCTATCAAATGCCGGCGTGACGCGCCGACGTCATCAGGACCAGACCCGCTGCGCAGGCCAGCCTTGGACGAAATGATTACCTGGCTACGCCGCCCGGCAATGGCACGCCCCAACGCAACTTCTGCATCGCCGTTCGAATAGACGTCGGCGGTATCGAACATATTTAAGCCAGCATCGAGAGATCGG
>GTpythonLung_DN4624_c1_g1_i1
CTTCTTTATAAGAGAAGACTTTACAATACGAAAACAATTATGTTTTGTCATCATTGTGTTGAATACGCTCGCGAGGGAGAACATAGTTGTGATCCTACCATTCAACCTCCTCGGAAAAAACGTGTCAAGAAATGTCTTTATTGTTCACAATCGTATACAAACAAGTGTTCTTGTGATATGTCTCATTGTGGATATTGTCGAACCACTCATGACCGTAAGGATGGTCATCGTTGTATGGTAATGAAAACCAAAGAAGCTCGTAAAGACAAACAATCGTTTGCTACCGAAGATAGTGGAGGTCAATTGTATGCTTTATGGGCTTATGATTTGGAAGCTCGTGTAGAACGTCGTACTACAGTTGTAAAAGAAATTCAAGAATTTGAAATGGATACCGATTATCTTTTTACTGGCGATACAATCGAGCTCCAAGAAATGTACGCAGTCAATGGTCACAAAGCGAATTTGGTGGTTGCAAAGAATGTTTACTCGGGAGAACAAAAGATTTGGTTTGGTGAAACATGTCTTTCTGATTTTGTCGAATTTATGTGTGTCTACAATCGTGGAAAGAATATCTGTGTAGCTCACAATGCTGCAGGGTACGATACACGTCTTGTTTTTGAAGAAATCTGTAAAAAGGATATCAAGATTGAAGATCCGATTGTTCGTGGAACTAAGATTATGAAACTACAAGTAGGACCAGTCATCTTTCAAGACTCTCTCTTACATTTACCTGGTGCTTTACGTAAACTAGCAAAAGATTTCTGTCAAGGTATTCACTTGGAAAAAGGATATTTTCCTCACTTGTTCAACACTGTGGAAAACTATGAATATGAAGGGACTATTCCAGATACAGACTATTTTGACTTGGGTTTTGTTATCAAAGACGAAAAAGAGTTGGAGCAGTTTCTTGCGTGGCATCAGTCTTGGGAAGGTAGGAACGATTGGAATTTTATGAACGAGTTGAAAAAATACTGTATCAATGATGTAGATGTATTGGCTCAAGTAATGAAAGAATATGCAGATATTTTAGTGAACAAGTTTACTCTTAATCCTTGGTTCAATGTAACAGCCCCCAGTTATGTTCACGAAGTGTATATTCGGAAACTTATGAATGAGCTTGACTTACCTGATGTGACAGATATCGAAGAATACCGTACTCGCTTGAATTATATTGCGTGCAATGAAGCTTGGGCTGTATTACGAGATGAAGAGTATCACTTTGCTCGAAAAGCGTTACGAGGAGGACGTACAGAGATTCGTAAAGTCTACCACCATGTATCCGATGAAGACTGGGCTCGCGGTGTACGAGTACGTTACCAAGATATTTGTTCTCAGTATCCTTACCAGCAAGCAGTTCATGATTTTCCTGTAGGGATACCTACCGTGTATGTATGGGATTCTAATTATCGTATTTTGGATTCTCATATCTCTGTAGCCGATCCTTGTCCTGAACCTACGGCAGAAGAATTGATTCGGGACGAGTCATGGTTTGGGATTGTCTGCTGTACAGTAAATCCTCCTAAAGACTTGTATCACCCTGTTCTTGTGTACTATGATGAAGACAAAATGAAAACCTTGGCTACCTGTGATCCTATTATCGAGGGAGTGTTTACATCTATTGAATTACGTCGAGCTCTTATGGTAGGTTATACTCTACGTAAAATCCATCGCTTTGATCGCTATAACAAAAAACCTTCTCTATGGGCTGATGTTATCAAGGATCTCTACATTGAAAAAATGGTAAACAGTAAATCCATACCTTCTTTCCCTGAACAACAACGATTAAAGGAAGCTTATGAAGAGAAGTTTGGTATGGGTGATATGCTGCAGCGCACGTTTGACGAACAGCGTAG
>GTpythonLung_DN149_c0_g1_i1
GTGTGCGAGCCGACATGAACTCGGCGAACCACTGCGCGGGCGTCTTCTTGACCGTGCCGTTGCCGGCCGAGAATTCGAACGACTGGCCGGCGGCTTCGATCTGCGTCATGAACTCGGCCAGGCCAGACTGTTCGGCGGGCAGCACACGGCCTTCCTTGACCCAGCCAGCGATCTGCGACGAGATGCGTTCGGTGCGGCGCTCGCTTTCGACCGATGCGGCCCGCGCGTTGGCATCGGTGACTTGCTGGCTGAACTCAGCGGTCGCAGCGTCGCGGCCCTGCGTGATCCCTTGGTTGATTCCGTCCTGGCGTGCTCGGTCCAGGTCTTGCTGCGTGATGGTCACGTCGTTACCTCCAGAGTGAGAAAAAGCGGAAGCTGCGACGACGGGCTCAACGTCGTTTGCCGCACGCGCAGCCTCTTCGATGGAATCGATCTGCCAGTTGGGCACCACGGCATCGGCTACGTCCTGGCCACGGTCGCCGATCAGCCACTCACGCACGCCACGGAACAGGCGTGCGGCCGATTCCAGGCCCCAGCCGAGTTGAAAGACGCCTGGTGCAGCGAACTCGAAATACTCCTGGCCGTCCGCGAACTCGACCGGACGCAAGCCGTCGATCGCCGGAGCAACAGCGCCGAGCCAGCCGACATGTCGCACACGCCAGCCGCGCTGCTGGTCTTTGAACACGGACACCGAGCGATTGCGGTACGCGCCGGATTCGACGCCGGCTTCGAATTGCGGGTTGATGTCCTGGAAGCGTGCGAAGAGCGAGTCGCCGTCGCGCTTCAGCTCGGCCGTCCAGGCGTAGGCCGGATCGTTGTGCTTCGGATGGCCGAGCAC
>GTpythonLung_DN3616_c0_g1_i1
CTCCCCCGAGCGCCGGATGACGCCGCTCAACCTGTATCTGCAGAACGGCAGCGACGCGGAGATCGAGCACGGCGTGAAGGAGTACGGCAACGCGGTAAAGGAGCTGATGAAGGCGAATATCTTCCCCGGCGACATGCTGTACAAGAACTTCGGCGTCACGCGCCATGGCCGCGTCGTGTTCTACGACTATGATGAAATCGAGTACCTGACCGACTGCAACATCCGCCGCGTGCCGCCGCCGCGCAACGAAGAGGACGAGATGTCCGGCGAGCCGTGGTACACCGTCGGCCCGCACGACATCTTTCCCGAAACCTACGGCCCGTTCCTGCTCGGCGACCCGCGCGTGCGCACGGCGTTCCTCCGGCACCACGCCGATTTCTTCGAGCCCGCGCTGTGGCAGGACAGCAAGGACAAGCTGCTGCAAGGCGAGTTGCCCGATTTTTACCCGTATGACGCGTCGTTGCGCTTTTGCGTGCGCTATCCCAAGCACTTCGACGCGGCAGACAGCGAGGATGCCGGCGCCCAGCGCGCCGCCTGATCCTCGGCCCCGCTGAACCTGATTCCCGCCCACGGAACCTCACACCCATGACCACCAAAGACCACCCGCTTTCCCATCTGTTCGACAACAACGACGCCTGGGTCAAGCGCGAACTTGCGGTCGACCCGCAATACTTCTCGCGTCTCGCCGACCAGCAGGCGCCGGAATATCTGTGGATCGGCTGCTCCGATTCGCGCGTGCCGGCGAACCAGATCATCGGCCTGCCGCCGGGCGAAGTGTTCGTGCATCGCAACATTGCGAACGTCGTCGTGCACAGCGATCTCAACTGCCTGTCGGTGGTCCAGTTCGCGGTCGACCTGCTGCGCGTGAAGCACGTCATCGTCGTCGGCCACTACGGCTGCTCGGGCGTGAACGCCGCGCTCCACAGCCGCCGCGTCGGCCTCGCGGACAACTGGCTGCAACATGTGCAGGACGTGCGCGAGAAGCACTCGGATCTGCTCGAGGCGTGGTCGATCGGCGAAGCGCGTTATCGCCGCCTGATCGAGCTGAACGTGATCGAGCAGGTCGTCAACGTCTGCCGCACGACAATCGTCAACGAGCCCGTGC
>GTpythonLung_DN4112_c0_g1_i1
GATATGGTCGACGTGGTACTGAATGCCGGTTTCTCTCGTGCGCCGCGCCGACTCTTCATAGATTGCGGCAATCTTCTTGTGGTTCGCCCACGTCGGGGTAGCCAAAAGCAACGCCGCCTCGCGGTTATTGCCAGCAGCCCGCAGCCTTTCCACAAATCCTTCAAAACTATACTCGCGCTGCCACTGGGCAACCTTCTCGGAATTCTTCGCCCACCAACGAGCATCTTCAAGCTCCGATTCCACCTTCCGCTGATGCTCGCGATTCGCCGCCTCCACCAGCTCATACCCTTCGGCGTCGCATGCCCTGCACATGTCTTCGGAAGCGCTGCGCCATATCTTGTGCTGCCCGAAGTCGGCGAGAGGCTTCACCCCGCCGCAGCGGGTGCATCGCTTTTCTTTGGGCGCGGCCGATTTTGCCTCTTTCTTCGCGGCGCTTTTGAGTCGAATGCACCCCTGGCAATCCTTCCGCCGATTCACGTCGCTTCCGGGCGCCAACGGAAATTCCTCCGCTGGCTTCACTTGGCCGCATGTATTGCAGCATCGCGCCAACGTGGCTTCGCTCACGCCAGAAGCTCCCGCACACGGCCGCTCGTCGCCGCAATCGCCCCATACATGCATGTCGCCACGCCTTCGAATCGCTTGACGTGCTTGGGCCACGATTCAACCGGGAGGCCAGCACATGACGCGCGCTCGAAATCCGTGTATTGCTTCGCTCCGGTTCCGTTGCATTTGCCGCACGTCGAGATGTGCGCGCCTTCCTTGGCAACTCCCGTGCCGTTGCATTTCTCGCATGCGTCGATCAGCCATTCGCGCAGAGCTGCCGTTGCCAGTGAGCGGGCGTATGATATTTCCACCCGCAGTCGCTGCGCTGCCTTATGCGTCAACAGGTGAAGCGCTCGCTGGCCCGCATGTCGATCATTGCAGTACTTGGCTCGGAAGAGGGCGGAGCCAAGCGCATCGGACATGCCTACAGCCGTCAGGTGATCAATTGCTCTTTCAAACTCCGCGTGCCATGCGAGGTTCTTTGCCTCAAACGCACCGACAATCTTTTCCCGTACCGACATTGAAACGCTCTCCGCTCTAGCGTGAGCCCCGATATTGCTGGCGATCTCCGTCGCCGTTAGTAGTCCATATTGTACCGCGAAAACAAAGGGTTGCGTGTGTTCAGGCGCGCTCCTTTCGGTAGCTGTTCAGGGCACCGCTGTCCCATTGATTCTTGTACGTCC
>GTpythonLung_DN143_c0_g1_i1
GTGTGGGCCATCGTCATCATCGGTGTGCTGAGCTTCGTGGTCTGGGCGCACCACATGTTCATCGCCGGCATGAATCCATACTTCGGCTTCTTCTTTGCCACCACCACGCTCATCATCGCCGTCCCGACCGCCCTCAAGGTCTACAACTGGGTGCTGACGCTGTGGCGCGGCGATATCCACCTGACCGTGCCGATGCTGTTTGCCGTCGGCTTCATCAGCACTTTCGTCCTCGGTGGGCTGACCGGTCTTTACCTCGGCAACGTGAGCGTGGACATTCCGCTGTCGAACACGTACTTCGTGGTGGCGCACTTCCATATGGTGATGGGTGTGTCGCCGATCCTGGTGGTGTTTGGCGGCATCTACCACTGGTATCCGAAGGTGACCGGGCGCATGCTCAACGATACGCTCGGGCGCGTGCATTTCTGGGTCACTTTCGTCGGCACCTATCTGATCTACTTCCCGATGCACTATCTCGGCATCCTGGGCATGCCGCGGCGCTATTACGCATATGAGGGCTACAGCTTCATTCCCCATTCGGCGCAGACGCTCAACACGTTCATCACCGTCGTTGCGCTGATCGTCGGCGCGGCGCAATTGCTGTTCCTGTTCAATCTGGCGTGGAGCCTGGTGCACGGCAAGCGTGCCGACGGCAACCCGTGGCGGGCCACCACGCTGGAATGGCAGACGCCGCAAACGCCGCCCGCGCACGGCAATTGGGGCGCCGCGCAGCCCGTCGTTTACCGCTGGGCGTACGAATACA
>GTpythonLung_DN1691_c0_g1_i1
TGAATAGAAACGGATTGCTGGCATAGGCCACGGCGAAGAACTCCGGATCGCCGCCATGCACTGCCTCAAGGAATTTTCGATACTCGGGATACAGGACCAGGTTCGCCTGCTCCCTGTTCATAAAATACTCTCGCAGATCATCCCAAATCTGGACGATTTGTAGCCACGGCGACCATTCCACCAGTGCGAGCCAGAGGAGCAAATGAATTGATACGGCGGTCTGGAAATCTCCGTACATAGCTTGCCACTGAAGCCTATAAAGAACGATCGCCCGGCCAAGATCCTCGGCTTCGATCCGCGCGCCCGCTCGAGAGTTCGACCACAGCTTCATCTCAAGATCGCCAACTACTGTGCCGAATTCCTCCCCCTCGCCCCAAGCGACGCCATCGTCACACCCCGCATAGATATCCCACAGTGCGGAGGGGTCATCCTTACACCCCCACAGAGCTCGCCACAAATAGCCAGGCCCGAACTCGAACAGATCACAAGCACTCTGGTGCCGCCCCGACGCTGGGGGATAAAACAACTCGACGTCTCGCCGTCTCCGCTCCGGATCCGGCGGATCATAGAAACGGGCGTCGGGAAACAACTCATGCAGGTGATCAATCGACGCTTTCGTCAAGGTCGCATCACCCGCAAAGTTCTTCGCCCACTTTCCCGAGCGAGCAGTCTCCCACGAAACAAGCGGATGCCGCTCCCCCATCGTTCGGTCGAACCATTGTGCGAATTGATTAGCGTTGCGAACACTCTCCGCACGCCACGCCAGAGCATGCATCGTGGC
>GTpythonLung_DN2937_c0_g1_i1
GCCGTTCGCGCGCGAGGTGCTTCGCCGCGGCGAGCAGCATCGCCGTATGACCGTCGTGACCGCACGCATGCATCTTGCCCGGAATCGTGCTCTGGTACGGAAGGCCGGTCGTCTCGTGGATCGGCAGCGCGTCCATGTCGGCGCGCAGGCCAAGACGCTTGCCGCCGTCGCCGACCTGCATCTGCGCGACGACACCCGTGCCGCCGAGCCCGCGATGCACCGTGTAACCCCAGGCCTGAAGCCGCTCGGCCACGAGGTCGCTCGTTGCGAACTCCTCAAAGCCCAATTCGGGGTGTGCGTGGATACGGTGCCGAAGGTCGATCATTTCATCGGCGAGGCCTGCGGGAATCACGCTGAATGTCACGGTGTCGTCTCCTGTCCGGTCAAATATCGGTCAAGCATAGTCATTTCATCGACAACCGGACAGACGAAAACGCGTCACGCCAGCAACTTCTGGTTGCCACCCGAGACGCAGCCTGCCGTACCGTGACCCGGCTCACTATACTGAAATCAGCCGTCCCGGCGCAGACGACGGACGTCGAGCCGGACGACGCAATCGGGCTTCGATGCCGGGAGGAAGCCATGTTCACGCATCTGCTGGTGCCGACCGACGGATCGGCCCTCTCCGATGCCGCCATCCAGATGGCGGTCAAGCTTGCCAGGGAAAACAAGGCCAGGCTCACGGCGCTCCATGTCATGCCGCCATTTCACGTGATTACCTACGACACGGAGATGCTCTCCGACACCCAGGCGCGATTCGCCGAAATAGCCGCGCAAAACGCGGAAACCTGGCTCGCGGCAGTCGCGCGACAGGCCGGGGAAGCCGGCGTCGAATGCGAAACGGTGGCGGTCACCCGCGACCATCCCTACGAAGCGATCATC
>GTpythonLung_DN3558_c0_g1_i1
GCGCAGAGCTTGCTAGTGTTATGGGATTAACAGTCGGAGTTACTTCTACCTCATCTTGGAATGGAACTGTGAATAGTTTGTCATATCCAAACTGCTGTGCTGTTACTGGACCAAATTATCTATACATTAACTCTTCAAAAATAGGTAATTTAACAAATTGTCTTTTACCAAAATCATCATCAGGTAATGGAAACTCTGGAATGCAAATTGCAAAGATTCCAGTCAACGTTCAACCTGGTGGAGTTATTTACTGGCAAGATCCAGTCCCTGAAAAATGGTTTAGTTTAGAGAATTTGTTTCAGCTTACCGAAATCGATTTGTTTATTACTGTAGGTAATAATCCTACCCCTGTTGATTTGAATGGTTTATCATTTTCTGTAAAGTTTGCTGTGCTTGCCGACGAGTATTTTACCACAAAACATAGTAGCGGGGCTGATTCTGAGTACCATGTAGTAAAGAAAATTAAAAGAACTTAATAAAGTATGAGTATACTATTAATGCAGTCTGTAAGCGCGTATAGACCTTTGAATCGTTGGTCTTATGATCGAATAAGTCCTGGTCAAGTTTGTAGTGTTGGTGATGTTATTGCTGGAGTTAGATTAAAGCAATCTATGCCTGATCTTGATCCAAGATTTGATAATCAGTTTGTTAAAACCGCTCAAGTTAATGATACTGATGGTAGACCTAATGGAGCAAGGACATATGATGATACTTGGTCAGGATCAAGAGGATTTAAAACAACTGTAGGGTATGTGATTCAGGATCTTGTTCAACCAGATACTTCTATAACTCCATATTTAAGTTCTATTGGCGATTATACTTGGAGAAACAAGGTTGCTAATGCTTTTGAAGC
>GTpythonLung_DN3642_c0_g1_i1
CTCCCCCGTGCTGATCTGGTTCAGGATTTGGCGGATCAGGAACGAGTGCGCGTTGAAATCGGACGTGCTAGAGGCGGGATCTTGCGTTCCCTTGTAGCCGTTTTCGATCGTCATTACGTTGTGCCGGTTGAGGTCGCCGGAAAGCATTCAATACGCGTGAACCATGCCCCACCAGGCCGCTCGCTCTCAATCGCGTGCGAAACACCGACGACATTCATGCGCCCGCGCGCCATCGTGATGCTGCTCTGCACATCAATCTGGCCGCCCGGGATGATGTTCGGGTTAAACGTGCAAGTGATGGTTAGGTTTTTGCTGGAAAACGCTGGGTAACCAACAAGTCCCGTTGCAGGCGAGATAAGCGGGATGCCACCGCCGCGCGCGCCACTCTTTGGCCAGATCGCCAGCGTCCCGCGATCCAGCACCATGCGAAAGTCGCCCGCCATTGAGCATGTCTGCGCCTGCTGCCACGCCGTGCCCGGGTAATACGGATCGTGAATCTGAGCCGTTACGCCATTGTTCTCAAACGCGACGCCCATCGTCTTAGCGATGCTCGCCATGATCGTTGCGGCATCGGTCGGGCCTTTGTAACTGACGGGCGGGATCGGCTTAACCGCCTCAATCAACCCGCACAATGCAACGATGTTGAATGACACGTCGGGCGGGGGTTGAAAGTCACCCCATGCCTCGCTGATCGTTCCGGCGTAGATCTGGCTCATGCCAGTTTCGTCGCCCGCGGAAACGTAGACTGAGTTCTTGACTACCGTTGCATTGATTGGCCCGATGGTCGTCAGCTTGTTCATGAGGTCGGGCGTCAGGCCGTACATGCGCATTTGCAGCGCCCCCATCGAGCCTCCGCCGGGGGCTGAGATATTGACGATTGTCCGATGCCCCGTCAGGGTCACAGTGTCATTAACTCCGTCCTCGCCAAACTGGCCTTTCCCTAGCTTTATCGTTACGTCGATCCGTTTCTTTGTGAAGCTCATAGATCGGTCGCTTCGAGATAGATCAGCAGGTATCGACTGCCAAATCCGGTATAGACGGGATCAGTCAAGCCTTGCATATCAATGAATACGAGATCACCGGTGAAGCCGAGATACGCCTGACGAACAAGCTTGACGCGATCCCGGCAGATAACGGTCGTCATGATCGGCGCGTCTTTCACGTACAGGTCGAGAAACACGCCCGTCGTTTTCGCGTACACATTGATCTTGCATTGCTGCGAC
>GTpythonLung_DN4309_c0_g1_i1
GAGAAGATCCAAATAACAGGAATTTTCATTTTATTTAGATAAAGAAAATTCCAACCATTTTTTATATAAACTTTGAAAAATTCCATTATACGGAGAATCAGTGTAAGCCAGAGTCTCACTAATTAAAAATAACAAAAAGGTAAAAGCATTTAAAACTATAAGCACAACATTATCATCCATACTATTTTTCTCATACTTTAATGAGAGCCAAATCGACTCCGCAATTTGGACATTTACAAGTTTTCTGAGCAGGAGGAATAGAAGGGGTTCCTCTATTCAAAATTCTTGAACTAGTTTCAACAATATTTACAACGCTAGGACTTCCTTTTGAATCCTTTTGCCAGCTCCACACAAAAGCACCACCGTTATGATCCTCAGCTACATAATTGCAAGAATCAATTACATCCTCCATTGTTATCAAATACCCACCCCAAGCCTGCAATCCAGGTTGAAATCCTATACACAATAATCCCTTGTAATAAACCCTATAAGTCCAATAACAGGCTTTAGGATCAATTAAAGATGGAGGACCACAATCATAAGTCATAATATTTATCCAATCAAGCTTACTACCATGCTCAACAATTCCTTTGATATTCATTCCTTTAAATGTATCACCAGAAACAGGCAACATACACCCAGTACTCCAACAAGCAGCGCTCAAGTACTTGCATGAGCCTTTTAAAGAATCAATGCTTTCTCTAAAAGTAACAATAATCTGAGAAAACAAATAATCTTTACTTACACCGCCATTCTCCCAATCAATGTCAATACCATCGCATCCTAAATCATTTGCCAAAACGGTCATTTCTCTTCCGTTATAATTGTCAGGAAATGGGTACGTTCCACCACCAACACTCAACATAACTCTTACTCCTCTACTTTTCAAAGCTTTAATTTCCTGGACATACCAATCAAAACTTTTACTCGCGCTTATACCAGTACCAGTAAAG
>GTpythonLung_DN3821_c0_g1_i1
GGTCGATGCCGATCTGCAGCGCCGGAATCAAGATGGATGCGGGCCGTTCCCTGCACCATGTACGTGAACATCCGTACCGGCCGTAACCGGGAAAACCACATTAAACCAATCGAGGATCGATATGCGTCTGCTGCTTGCGTTGCTTCTTCCGTGGCTTCAGTTCTTCACGATCGGCAGACCGTTTGCCGGCATCATTTGCCTGCTGTTGCAGATCACGCTGATCGGCTGGATTCCGGCAGCGATCTGGTCCGTCTACGCGCTCAGCCAATACAAGACCGACAAGAAAATCGAGCGTGCACTGTCCGGCCGCAACTGACGCCGGAAGACCAGCCGGCGCAATCGCGCATGCGGCGACGCTCCGCGGCACATGACTGCGTCGCCGATCACGCATCCGTGTCATTCACGCCCGGGTAGACGATCATGCCGGCGTCTCCCGCTCGAAGGCGACTTCCGCACGAAGATTCGCGAGGTCGCGGCCGACCGTGGCGACGGCGAGCCGCTTGCCATCGCGCCAGTAGGTGACCGTGCAGTCATGCGCGGCGGGATCGCCATCCACGTCGACGCGATCCCATTGCTCCGCATGGCCGACATAGTTGATGGCCACATCGTAGTGCTGCGTCCAGAAGAACGGCACCGCATCGAAACGCTGCCGTTTGCCGAGAATATTCTGTGCGGCAATCGCACCCTGGCGTTCGGCGACCACCCAGTGTTCGACGCGAATGCTTTCCCCGGTCCGCGGATCCGGCCAGCGCGCGATATCACCAGCGGCATAGATGTTCTGTACGCTCGTCTGAAGGAACGCGTCGACCGACACGCCGCGATCGATCGCGAGGCCCGCCGCCTGCGCCAACGCGAGAGATCGG
>GTpythonLung_DN3064_c0_g1_i1
GATCTTCCGATCTCCCCCAGCGTTGCCTGCCCGGCCTGCACATAGGCGCCCGGCGTGACCTGCGAGATGCCGACCCGGCCGGTGATCGGCGAGACCACGTCCGTGTAGCCGAGGTTGATCTGCGCGGTGTCGACCGCGGCCTTGCCCGCCGCGACGTCGGCCGCGGCCTGGCCCTGCGCGGCGACCGCGTTGTCGTAGTCCTGCTTGCTGATCGCGTTCGCGGCGACGAGCACCTTGTAGCGCGCGGCGAGCGCATTCTGCGTCGCCAGGTTCGCCTGCGCCTTCGCCAGCGACGCCTTCGCGCTGTTCAGTTGCGCGAGGTACGGGGCCGGATCGATCTTGTAGAGACGCTGGCCCGCCTTGACGTCGCTGCCCTCGACAAATTCACGGCGCAGCACAATGCCGTCGACCCGTGCGCGCACTTGCGCGACGAGGAAGGCGCTGGTGCGGCCCGGCAGCTCGGTGAAGACCGGTACGGATTGCGGTTGGACGGTGACGACGCCGACTTCCGGCGTCTGCGGCGGCGGCGCCGATTCTTTTTTCCCGCACGCAGCCAGGAAAACGGCAGCCGTCGCGACGGTGATTAAGCGGTATGGAACCCGTTCGACTCGCATGGAGCGACCTCTTTTTCTAACCAATGGGATAAGTGCCGCGCCCGACGGAAACGCAACACGGATGCGCCTTGCGGCGCAGATCGAACACCTGAATGACTGAACTGCCGGATACAGCAAGCGGCACGAGACTGCCGTGCCGTGGGATGTCGCGAACTGCGGACTGGTACTTGGACGGGAATCAGCAGAGTGGGATGTTAACTGATTGCCACTTTGGTCATTCGATCGTAAGGTGGCATTGTATATACAGA
>GTpythonLung_DN4258_c0_g2_i1
GGTTCGTGTTCTGGTAGCCGAAGGCGATGGCGCCGTCGATGGCTTCGCAGGTCAGCTTGCGTTCGAACAGGATTTGCGCGTCGGTTCCGCGCTTGGCTTCCGCCCCCGTCTCATTGGCAGATGCGGCGCGGGCACCTTGAAGTTCTTCGATTGCCTCAATGATCTCTCCGTAGTCGCAGTCTTCCTCAAGGTCGAGCGCATTGCGTATCGCATCGATTTCTTCGCAGCCTTTCAGGAAACTCACGCGCAGCGACCACAGATCGATCCGCAGCGCTTCTAATGCATTTTCAGCCGCCTCGATAGCGCTCCGATTTTCGACATCCTCGTTGAGGTAGACGCCGCTGACATTGAATCCGTCCGCGATGTCGATAATTTTTTGGATCGCCGTCACATGCTCCGCCGCCCGCTCGTCCGCTGGCGAGGGTGCGGGTGCGGTCTGAGAATCCTTGTGGTCGAGGAAGTGCCGGTACGCGCCTTCGACGAATCCGAGGTGGATCATCGCGGCGATACGTTTTGCGCGCTCCACTTCGTCAGCGACGGCCGCAATGCGCTCAGACATGTCGGTCAGACGCGTTTCCACCGCCCACAGATCGGCCATGGTTTCGAGCGCGGCGAGGCCCTTGTTCAGTGCGCGCCGTTGGTTCGGCGTCATCTGTTCGAGGTCGTCGGTCGGGATCGGCGCTGCTGCGGGCTTCTCGACAGGGGCTGCGGCGAGGATGGCGCGGCCGAAGGCGATCACGTCGGCACGGTCGCGGAACGCCCACCATTCATCGACACCGGGATGCGATGCGTGATGCTTCTCTGCGATGTTGATAATCTGCTCGTCCGTCAGCGCATCGCGGCTATTTTCGGTGGTGGTCATATCGGTTCCTTATCAGCGCTGCCGGATCGTCGTTTGAGCACAAAGCGTCGCTGCGCTATGCCCGGTCAAGTCGGACGCCATCTGAATCGCGCCGCGGTCAGTGATGGCCTGCACAACCGCGACAAGCTTGTCAGCGGCGTAAGGTCGGAAGAGCACACG
>GTpythonLung_DN4785_c0_g1_i1
CAGGTGACGAACGGCGTGCAGCCGCTCGGCGCGGTGATCGCGAAGAAAGACATCTACGACACGTTCATGGCCGCGGGCGGCCCCGAATACATGCTCGAGTTTCCGCACGGCTATACCTACTCGGCGCATCCGGTGGCGTGCGCGGCGGGCGTCGCGGCGCTCGACCTGCTCGAGCAGGAGAACGCGATCGGCCGCGTGCGCGAACTCGCGCCGCATTTCGAAGCGGCGGTGCACGGGCTGAAGGGCCAGCGCCATATCGCGGACATCCGCAACTGCGGCCTCGCGGCGGGCATCACGATCGCGGCGGTGCCGGGCGAGCCGGCGCGCCGTCCGTACGAAATCGCGATGCGCTGCTGGGCGAAGGGCTTCTATGTCCGCTACGGCGGCGACACGATCCAGCTTGCGCCGCCGTTCATCGCGGAGAAGCGCGAGATCGACAACCTGGTCAACGCATTGTCCGACGCCCTGAACGAAGTGGACTGATCCGCCGGCACGGCATGACTTCCGATTACCGCATTCACGAAAGAGTTTGAGCGATGAAACACGATAGCAACGTGACCTCCACCCTCGGCCACCTGATCGACGGCAAGCGCGTCGACGGCGGCAGCCGCGTCCAGCCGGTGTTCGATCCGGCGACGGGCGAATCGGACAAGAGCGTCCTGCTCGCCGACAAGCTGACCGTCGAGGCCGCGATCGCGTCTGCGCAGGCGGCGTATCCGGCGTGGCGCAACACGCCGCCGCTGAAGCGCGCACGCGTGATGAGCCGCTTCAAGACGCTGCTCGAGGAGCACGCCGACGAACTGTGCGCGCTGATCACGGCGGAGCATGGCAAGGTGCTCGCCGACGCGATGGGCGAACTGCAGCGCGGCATCGAGAACGTCGAATACGCGAGCTACGCGCCCGAGCTGCTGAAGGGCGAGCACAGCAAGAATGTCGGCCCGGCGATCGATTCGTGGAGCGAGTTCCAGCCGCTCGGTG
>GTpythonLung_DN4011_c0_g1_i1
ACTGCAGTCGGAGTGAGTACCGCAGGCAACATCGGCTTTAAGGTCGACTTCGGCAACACGCCCGATCTTGACGCTCTGACATCAGGTTTGATCGTCGTCCGTATCGCCTATATCGCCAAGTAATTTTCGAAAACAAAACTGTGATACCAAGGAAGGAATCACTGAATGTCTAGCGCTTCAAATGCGGATGTTGTCAATCTCTTTAAAAGGGTCTACGGCGACCTCGTCCAGCTTTTGCCGGAAGACTATCCTCTCCAAAAAGATATTCCCTTCAATGAAAAGCAAAAGGTCGGCGAGTCCTATATTGAGGCCGTTTGCCTAACCAACGAGAGCGGGTGGACTCTTGGCGGGTCTACGATGACCGCCTTTGAGCTGAACCCTGCGATTGCCGGGACAGTTCAGCAAGCCACCGTGACTCCTTATTCGACCGTCCTCGCCTCTCTCGTCCCTTGGGGCGTGATATCGCGCACAGCTGGCGGTGGCGAAAAGGCGTTCTTCGACGCCACTAAGTACATAGTCAAAAATAACCTGCGCAGCCATGGCAAGCTGCTAGAAGTGCTGCGCCTATACGGCCAAGCTGCTGCTCTTCTCGGTTACGTCTCCTACTACACAGGCACCTATCGCGGTGTGGCTTTCACTAACGGTACTGGTACCGTCGGCGGAATCGCCTTTACCAACGGTATCAACGCCGCATCGAAAGCGATCCTCTTCAACAAGGGCTCGTTTGCTGCCGGTATCTGGGTCGGATCTGAAGGCGCTCTGATCCAGGAAGTCGACGCCAACGGCGTTGTCCTCCAGGAAGGTACGCTCGTCTC
>GTpythonLung_DN4232_c0_g2_i1
TCGAAACCTTCAGCGATCCGGACGGCACGTTTAACGGTGGCCCAGGCGAGTACGGTCGCATGGTGACGGTCTGGGGCATCAAGGGATGCGATTGGCCGCTGATTGGCATTCAAAGTCGATGGGAGATTGATCCGGCGCAGCCGTATAAGCGGATCAACGAGGAACACGACTACTGGCTTTGTTTGCCGAGAGGTGATGACGATGACTGACGACGACGGGCCGGATTACTGGCAAGCCCAAGCCGAGCAAGAGCGGCAGGAGCAGGAAGCAGCCGATGCGCTGCGATCTTTCGAACAATCGAAAAGGAAATCAGGAAATGAGCATCGCGACCCTTGTTTTAGGCAATTCGGGAACGGGAAAGTCTACGAGCCTTCGGAATTTGGACCCGGCAAAGACGATCCTGATTCAGTGCATCAAGAAACCGCTTCCTTTTCGGGCTACCGGGTGGAAGACTCGGGCTACGCTCAAATCGGAAGGCAACGTTATCCAGACTAGTGATCCGGCGATTATCGAAAAAATCATGCGCGGCTCGCCTCATGAGGTTGTGGTGATCGACGATTATCAGTCAGTCATGGTCTCGGAGTTGATGAACCGCAGTAGCGAGAAGGGATACGACAAGTTCACGGACCTCGCCAAAAACACCTGGAACATTTTCAATGCGGCTGGCGACCTTGCGCCGCATCGTCGGGTGTACATCCTTGCGCATACGCAAACCGATGACTTCGGCAACGTCCGCATGAAGACGGTTGGAAAGATGGTCGACCAAACGCTTGTCCCGGAAGGGTTCTTCACAATCGTATTGCGCACGGAAGTCGTGAACGGCATTTATCAG
>GTpythonLung_DN4145_c0_g1_i1
GTCTGATTACAAGACTGGCACGAAGAACAGGGATATGTTCCTGAACTTGAAGGCCCAGGCGTGGTGGATGGTCGGAGACCGCTTTCGCAATACGTACAACGCCGTCCGCAGGGGCGAGAAATTCGCCGAGGATGAATTGATCAGCCTTTCTGGCGACACGCCATATCTCGAGCGGCTGATCGACGAACTGTCGACTCCAAAGCGCGATTACGACAACAACGGGAAGGTGAAGGTCGAGAGCAAGAAAGACCTCGCTAAACGCGAAGTGCCTTCCCCCAACCTTGCTGATGCTTTCGTGATGGCATTCGCGCCCGGCGTCACGCCAATGCAAATCTCCGACGAAGCCCTTTACTAGCAGACCCATGTTCAATCTCAAATCCTGGCGCGCAAAGCCGAAGGCTACGGAAGTGGCCAAGACTGAGCCGCAGATGATGAGGATCAGCGACATGGCTCTGCTGGCGGGGCGGCCGGCTGAATTGCCTGCGGCGTCACCGTTCACGCTCCCGAAAGCTGCGCCTGGCGTCATCCCGGAAAAGGCCAAGCTAGCGTGTGACTCGTTGATGGCATCGAACTATGCCTACGCGACGAATGCGGCGCTCAGCGAGGGGCTTACTTTCCTCGGCTATCCGTATCTTGCGGAGCTGACGCAGCGCCCCGAATACCGGCGTCCTGCTGAGATCCTCGCGAAGGAGATGACCCGCGCATGGATCAAGCTGCAATGCGTCGGCGACGAAGACAAGACGGAGAAGCTAAAGGAGATCGAGGCCGAGATGAAGCGCCTCGGTGTCCAGGCTGCGTTTCAGCAGGCGACGGAGCAGGATGGCTACTTTGGGCGCTCACAGATCTATATCGACAC
>GTpythonLung_DN11_c0_g1_i1
CCCCTTCTCTTGTAAAATATTCGTTTAAAAAATTTGATGTATCTTCTTTTATTTCTTTAAAGTATAATTTTAAATATTGGTTAAAATAATATTTTTTTAATTCTAAAGTTTTACTTTGAAAATACATTCTGTAAAAGTATTCCATTAATCTTTAAAATCGTTTGTTACATCAATACCATTACGTTTTACAATTAAAGCATCGTCAAGTTTAAGCATTCTTTTTACAATTACATCGCAATATTTAGGATCTAATTCTGTACCATAACATTTTCTTTTAAGTTGATGAGAAGCTACCATTGTAGATCCAGAACCTAAAAAACCATCTCCTAATAAATCTCCTTGCTTACTACTATTGTTAATTAAATACTCTATTAATTTAATAGGCTTCATTGTTGGGTGTTCTCCATTTCTCTGAGGTCTATCAAATTCTAAAATTGTTGTTTGCTTTCTATCTGAATACCAGTTATGAGCTTCTCCTTCATACCAACCATATAAAATTGGCTCGTGCTTACAATGGTAATCTTTTCTTCCCATAACCATTGTTTGTTTTAACCATATAAGTTGTTGACTTAACTTAAAACCTCCATCTAAAAAAGCATCAACAAAACTTCTTAATTCCATATCTGCAAAAAAAACATAAATACCTCCTCCTTTTTTTGTATTTATTAAAGCAGTAGAAAAGTAATCAGTTAAGAATTGCACAAAATCAGAACTTTTCATTTTGTCATTCTTTATAGTTAAAGCATCTTTTGTTTTACCTTCGTAAGATACATTATAAGGCGG
>GTpythonLung_DN4254_c1_g1_i2
ATTGATAAAGCGATTAAGACACCAAATTTAGAGATTAGTGTTGTATCTGAATCTATACCGCACCTCCGCAGGGGAGCGTTGAAAGATTACCTGAAAATTATGATGGCACTTGGTAGATACAATGATAATCAATTTAACAAGAGTACACTTAAATATACTTTTGGTAATGGTTCATATATTGAGTTCTTTTCTGTAGACCAACCTGATAAATTAAGAGGTGCAAGAAGAAATGTATTGTATGTCAATGAGTGTAACAATGTAGACTTCGATTCATATTACCAATTAGCTATTAGAACATCAGGTGAGATATGGTTAGATTATAATCCATCATCTTTATTTTGGGTTGATAGGGAAATTATAAACCAAGAAGATGTAGACTTTATTACTCTTACATATTTAGATAATGAAGCATTACCTGAAACTATTGTTAAAGAAATAGAATCAGCAAAGGTAAAAGCTGAAACAAGTTCTTATTGGGCTAATTGGTGGCAAGTGTATGGATTAGGTCAAACAGGTTCATTAGAAGGTGTGTGTATTCCTGATTGGCAAGAAATCAATCTACCGAGTGAAGCAAGGTTGTTATGTTATGGGATGGATTGGGGTTACTCAAATGACCCTACATCTTTAATAGCTATGTATAAATACAATGATGCTTATATCTTTGATGAATTGATATATCAAAAAGGATTATTGAATTCAGATATTAGCGACTTATTAAAAACAAATGGTGTTAATGATATTATTTATGCTGATAGTGCTGAACCTAAATCAATAGCAGAGTTGAATAGTTATGGTCATAATGTGTTACCTGTTAGCAAAGGTAGAGATAGTATCGTATATGGTCTTAATTTAATCAATCAGAATAAAGTTTACGTTACATCAAGAAGTAAGAATCTAATTAATGAATTAAGGAATTACATTTGGTTGACTGACAAACAAGGTAATAAGCTAAACAAACCAATAGATGCTTATAATCACGCTATAGATGCAATGCGTTATGCAATCACATCACAGTTAGAAAATCCCAATAAGGGAACTTATTACGTTTACTAATGACATACGGACAAATCATAGCAACAATACAATGTTACATACATCACGTTAAGAATGTAGAGGTACAAATTAACCTACCAAGAAACATAGGTGAGATTAAAAAGATGCAGGAAATGTATAAAGTTGCATCAAATTATTTGCAGGTTACAAATTAATTTATATATTTGCAATAACATTAAACAAATATAACTATGGAATGGTACGATTTTTTAAACCCAAATGAACAACCTGAAAACGAATGCAGGTATTGTGGTGAAGCTTGTGATAACGCATATTGCGATAAACAATGTGAACGAGCGGATGAAGATTAAATAAAATGATTGAGTGGCGGAATTGGTAGACGCTAATCCCAGTGAGATGTGAATCATCTGCAAATGATAAATTACAGTCGAAAGATAAATTGCAGTTTATTTAATAGATTGTTAACTGGTTATAATTAAATAACATCATACAGGTTCGAATCCTGTCTCAATCACAAAGTATTAAATAAGTTGGTTAAAGAGGTGGTCAGAAATGGCTGCCTTTTTTTATGCTTAATACAATAATGTGAAATAATTATTAATAAAGAAAACAAAACATAATGAAAATAGAATTAACAATACCAACAACGCTGAATGATATTAAACTTGCACAATACCAAAAGTTTTTATCAATAGCAAAAGACAATGAAGAAAGCGAATTCTTGCAACAAAAGATGGTGCAAATAT
>GTpythonLung_DN4406_c0_g1_i1
GCGCGCGACAGGCGCCTGCTGCCAGTTTCCCCCAAGCAGTACCTTCCGGCACGAACGTGCCAGTCAACCAAACTGGAGAGATCCAATGAAGAAACTGTTTGTTATGTCCGCTGCCCTTGCAGCCACTTTCGCCACGCCCGCATTTGCCGGCAACGACATGGCCGGCATGGATATGTCGACCAGGGCTTCCGCGATGAAAGTGTCGTCGAACAATGCGCTCACCGACGCAGAGGTCAAGAAAGTCGACGTGGCGACAGGCATGGTCACGCTGAAGCACGGCGCGCTGGAAAACGTCGGCATGCCGCCGATGACGATGGCGTTCAAAGCGAAGGATGCCGCGATGGTCAAGCAGATTAAGGAAGGCGACAAGGTCAAGGTGCGCGTTGAAGAAGTCAACGGCACCCTGACCATCGTGAAACTGGAAAAGCGTTCCTGACGAAAACATTGGTGCCCGGCGCGCAGGCGTCTGTCCGCGCGCCGGTACGCCAAAGGGGCGGCCGAGGAGACCAACATGCGCACGACATCCTCTAACACGTATCGGTACGTCTATCGAACAGCGGACGCGTTGAGTCGCATGCTTCGCTTCGTCCTTGTGCTGGTGTTCGGACTTGTATCCTTTGCGGCATACGCAGTCAACGAATCCGAATTGCTGGCGCCCGAGCAGGCATTTCCGTTGACCGTCAGCCTTGCGAGCCATAAGGAGGTCGTGCTCGACTTCAAGACGAAGCCCGGGTATTACCTGTATCGTGACCGATTCAGCTTTGCGGTGAGCGGCGCGCCGGTAAAACCGGTTGCGATGCCTCCCTCCGAAACCAAGAACGACCCCACGTTCGGTGTCGTGCAGGTCTATCACCAGCCGGTCCGAATTCTTCTTCCGCTGTCCGCCGCCGTCACGTCAAGCGCCACGCTGACGGTGACATCCCAGGGATG
>GTpythonLung_DN4324_c0_g2_i1
GCTCGACCGTCAGATCGAGCAGCTCGAGTTGCGACTGGAGGAGCTCGAGGCCGACGAAGGCGCTGCCCCCATCGAGATTCCGAAGACGCCGCGTATCGCACCGGAACAAGCGCCGCGCAAACCGCTCCCCGAGCATCTGCCACGCGAGATCCTGACGTACTGGCCGGAATCGGGCAAAACCTGCACGGCGTGCGGCGGTGCCATGAAGCAACTCGGCGAGGACATCTCCGAGCAGCTGGAATATGTACCGGCCAGCTTCCGCGTGATCCGCCACGTGCGCCCGAAACTGGCATGCACGTGCTGCGACCACATTACACAAGCTGCAGCGCCGAGCCGCCCCATCGAGCGCGGCCTGGCTGGTCCGGGCTTGCTGGCTCATGTGTTGGTCTCGAAGTTCGCGGACCATCTGCCGCTGTACCGCCAGTCGGCGATCTATGCGCGTGAGGGTGTCGATCTGGATCGCTCGCTGCTGGCGAAATGGGTGGGTCATGGTGCGAGCCTGATGCAACCGCTGGTCGACGCCTTACGCCGGCACGTCATGACAGCCACCAAGCTGCATGCTGACGATACGCCTGTGCCGGTGCTCGCGCCGGGCAATGGCAGGACGAAAACCGGACGGCTGTGGGTCTACGTGCGCGACGACCGGAACTCGGGCGACATGACGCCGCCGGCCGTCTGGTTCGCCTATACGGCCGACCGCAAGGGCGTCCATCCGCAGCAGCATCTCGAATCGTTCAACGGCACACTGCAAGCGGATGCCTACGGCGGATACCAAGCGATTTACGAAACCGGGCGGGTAGCCGAAGCAGCCTGCTGGGCCCATGCCCGGCGACAGAGATCG
>GTpythonLung_DN1603_c0_g1_i1
ATCACTTTTAGGGAAACAACATGTCCGACGTCGAAAACCAACCGTTCTTCAACATCCAGCGCGTCTATCTGAAGGATATGTCGCTCGAGCAGCCGAATTCGCCGGCGATCTTCCTCGAGCAGGACATGCCGTCGGTTGAAGTGGAGGTCGACGTCAAGGCCGAGCGTCTCGCGGAAACCGTGTTCGAAATCGTCGTGTCGGGCACCGTGACGGCGAAGGTGAAGGACAAGGTCGCGTTCCTGATCGAAGCGAAGCAGGCCGGCATTTTCGACATTCGCAACATTCCTGACGAACAGCTCGACCCGCTCGTCGGCATCGCTTGCCCGACGATCCTGTTCCCGTATCTGCGTTCGAACATCGCCGATGCGATCACGCGCGCGGGCTTCCCGCCGATTCATCTCGCCGAGATCAACTTCCAGGCGCTCTACGAGCAGCGTCTCGCGCAGCTGCAACAGCAGCAGGCGGCCGCGGCCGGCGCGCCGAACGGCTCGACGCTGAACTGAGGCTGATCGGGGACCGGTGCTGGGTATGAAAGTAGCCGTTCTCGGCGCCGGTGCCTGGGGCACCGCGCTCGCGGGCCATCTGGCCGCGCGGCACGATACGCTTCTCTGGGCGCGCGACGCTGCGCTCATCGCCGGGCTGCAGGCCCGGCACGAAAACTCCCGCTATCTCGACGGCATCGCACTGCCCGAAGCGCTGCGCTACGACGCGGATCTCGCCGCGGCGCTCGCGCACGGCGCCGCGGACGACGCGCTGTGCGTGATCGCCGCGCCCGTCGCCGGCTTGCGCGCGCTGTGCCGCGCGATGCACGACGCG
>GTpythonLung_DN4519_c0_g1_i2
ATCCAGATCGAGCACACGCTCGCGAAGCGCGGTGCGGAAAAGCTCTGGAGCCTCATGAGCAACGAGCCGTTCGTCAACGCCCTCGGCGCGCTGACCGGCAACCAGGCAATGCAGCAAGTGAAGGCGGGCCTCAAGGCGATCTATCTGTCGGGCTGGCAAGTCGCAGGCGATGCAAACGTCGCCGGCGAAATGTATCCGGATCAGTCGCTGTACCCGGCGAACTCGGTGCCGCTCGTCGTCAAGCGCATCAACAATACGCTGACGCGCGCCGACCAGATCCAGTGGTCGGAAGGCAAGAATCCCGGCGACGAAGGCTACGTCGATTTCTTCGCACCGATCGTTGCTGACGCGGAGGCCGGTTTCGGCGGCGTGCTGAACGCATTCGAACTGATGAAGGCGATGATCGAAGCCGGCGCATCGGGCGTCCACTTCGAAGACCAGCTCGCCTCGGTGAAGAAGTGCGGCCACATGGGCGGCAAGGTGCTCGTGCCGACGCGCGAAGCGGTGGCCAAGCTGTCGGCGGCGCGTCTCGCGGCCGACGTGATGGGCACGCCGACCGTGCTGGTCGCGCGCACCGACGCGGAAGCCGCCGACCTGATCACGTCCGACATCGACGAGAACGACAAGCCGTTCCTGACGGGCGAGCGCACGGTGGAAGGCTTCTTCCGCACGAAGCCGGGCCTCGAACAGGCCATCTCGCGCGGTCTCGCGTACGCACCGTACGCCGACCTCGTCTGGTGCGAAACGGGCAAGCCGGATCTCGAATATGCGAAGAAGTTCGCGGAAGCGATCCACAAGCAATTCCCGGGCAAGATGCTGTCGTATAACTGCTCGCCGTCGTTCAACTGGAAGAAGAACCTCGACGACGCGACGATCGCGAAGTTCCAGAAGGAACTCGGCGCGATGGGCTACAAGTTCCAGTTCATCACGCTGGCCGGCTTCCACGCGCTGAACTACTCGATGTTCAACCTCGCGCACGGCTACGCCCGCACGCAGATGAGCGCGTTCGTCGAACTGCAGCAAGCCGAATTCGCGGCGGCCGACAAGGGCTTCACTGCGGTCAAGCACCAGCGCGAAGTCGGCACCGGCTACTTCGACGCGGTGACGCAGACGGTCGAGCGCGAAGCATCGACGACCGCCCTGCACGGCTCGACCGAAGACGAGCAGTTCTTCGACGGCAAGAAAGTCGCTTAAGAACTTCCCGCGTCCCGCCGACATCCGCCGGTCACGCGACCGCGCGATGTCGGCGCCCCGCGGCAAGGAAATCAGGGAGGAAACGGCCCGCGCGCGGTTGTGCGATGCGCATGGGCATCGCGGCCTGCGGGCCGCACACGATAAAGCGCGCCGGCCCAGACCGGCGCCGATCCGTTTCCGCGTCGCCCAGCGCGACCCGCGCCGCCATCGGCGAAAACGCCGCTCATCTACCGATAAACGATCACCGGAATCTTCGTATGCGTCAGCACGCGCTGTGTCTCGCTGCCGATCAGCAGGCTGCCGAGCCCGCGCCGCCCGTGCGACGCCATGAAGATCACGTC
>GTpythonLung_DN2641_c0_g1_i1
CGTCGGCTTGCCGGTCGTGCCCGACGATGCATGGATGCGCGAGATCCTGTCCTGTGGCACCGCGAACATACCGAACGGATAGTTGTCGCGCAGATCGCTTTTTGTCGTGAACGGAAAGCGGGACAGGTCGGCGAGCGTTTTCAGGTCGTCAGGATGCACGCCGGCTTCGTCAAACTTGTGCCGATAGACCGGCGAATTGTCATAGGCATGCCGGAGCGACCATTTGAGACGTTCGAGTTGCAGTGCGGCCAGTTCGTCGCGGCTGGAAGTCTCGATCGGTTCGAGCGGTAGTGGGGTAGTCATGCGTGTCTCCAGTATTTTCTTGTCGTCAGGTCAGTTCGTCAGCGATCGTCCTGAATCACCACGCCTTTGATCTGAGCAGATTTGCCGCGAAACATCGCGACCGTTTCGCCGGCCAGATTCGTCACTCGAATGTCATAGATGCCATACCGCCCGTTGCGTGTCTGCTCGACCGCTTCAGCCGTCAGAACGTCGCCGCCATGTACCGGCCGCAGGAACTCGATCGAGCAACCCGCCGCGACCGTATTCACGTTGTACGAGTTGCATGCGAACGCGAACGTCAAATCGGCAAGCGCGAATATCAAGCCGCCGTGGCAGATCTGGTGGCCGTTCAGGAAGTCCGGCCGCACCGGCATGCGCATGCGCGCATAGCCGGGGTGTACTTCGACGAGCTCCATGCCCAGTGCGCGACTGCATGCGTCGGCGTCGTACATCGCTTGCGCCGTGGCTTGCGCGAGCGCATCCGGACTAAGTCCTTCGATGTCGCGATTCATGTCATCGTCCCTCGAAGCGCGGCGCGCGTTTCTCGATGAAGGCCTGCACGCCTTCGGCGTAATCGTGAGACTGGCCCAGCCTGCGCTGCAGGTCGCGCTCCAGGTCGAGTTGCTGATCGAGCGTATTCGTGATGCCCTCTCGCATGGCCTGCTTGATTGCGG
>GTpythonLung_DN2252_c0_g1_i1
GGTCTACAACCATTTCCCGAGCAAGGAGGCGCTGTTTGCCGCGATCCTGCACCAGCTGTGGGACGCGAGCCAGACCGGCAACGCGCCGGCCTATCGCGCCGACGAACCGCTGCGCGGACAGTTGCTCGACCTGCTGATGCGCAAGCTGCGTCTACTGAACGACGAGGCCTTTCGGTCGCTGGCGCGCGTCGCGATCGCGGCGGGCATTCATTCCCCGGAGCGCGCGCGGGACATGGTGGCGCGTCTCGGCGAGCGCGAGGAGGATCTGACCGTGTGGATCCGCGCCGCCGCGGCCGATGGCCGTCTCGCCGCGCCGGATCCGGCATTCGCCGCTCAGCAGTTGCATGGGCTGATGAAGTCGTTTGCATTCTGGCCGCAGGTCACGATGGGGCAGCCGCCGCTCGGCGATGAAGAACAAAGGACTGTCGCGGAATCGGCCGCCAACCTGTTTCTTGCGTACTATGAGCGGCTCGAGCGCAATCCGGACAGTCGCCGCAAACAGAACTGATGCGAGCAACGGCAAGCCAGGGCGGCGCCCACGCGACGACCACAAAAACGCATAATACGGATCGTTCTGTTCAGCTTTCCTGATACCGATGAAGATGCTCGATCACGACGTGCTCGCGACCGTCGTGGCGGTCGCGGAGACCGGCAACATGACCCGCGCCGCCGAAGCGGTGAACCGTTCGCAATCCGCCGTCAGCATGCAGATCAAGAGTCTCGAGGATGCGCTGGGACGGCAGCTGTTCGTCCGCCGCCCGCGCAGCATCGTGCTGACGCGC
>GTpythonLung_DN4113_c0_g1_i1
AACGGGCATCGGCCACACGTGCGGAGCACGAACCCGATTGAATTGACGCTCGAAACGGTGCGCCATCGCACGGACCTCGCGCGCAACTGCCTGTCACGCTCGACCGTCCTCCGGATGGCGTTCAAGCTAATTGAAGCGGCCGAATAGATCTGGAGGACGATCCGCGATGCCGAAGAAATCGATCAGCTTATGACGGCATTCCCTTCAAAGATGGAACCACGGCGACAAAGCCACTCAAGCGCCGGCAGCCCGATCATGCCGCCCCGACCGCGCACGTCAAAATTAACGATTACTCGAAAACAATAGGACCGAGCTATAATCGCTCAAACGCATGGCGAATAACCGCGCAAGACCCCGAGGCCAACTGAAGATCCAGCAAAACTGAGCCAGCCCTTCCGAAACGGCCATTGCCCGATAGACCCCAAACGCGACGTGAAGCTCTCAGCCCATACAGTCATAGCAGCGGGCTACGAATGACCCGGAATACAACTCAAACAACGTAACAAGCAGCATGTCAAACACAACCGCCAAGCCGCAAAAAAACTTTCTAGATCAAATTAAAGGTGTCAATCGACTCTTCGCGCTGACCGTTGTTGCACCGACCGCGCTGGCTGCAATTTATTACGGTTTTATTGCATCGGACGTCTATGTTTCTGAGTCCCGCTTTGTCGTTCGCAGTGCACAGCAACAGCCAAAAATGAGCATGGTGGGCGCGCTGCTCGAAGGCACCGGAATTTCGCGCTCCGAGGACGACACCTACCCGGTTCTGGATTATATCCAATCGCGCGACGCACTGCGCGAATTGGATCAGAATAATTATATTCTTCACTCCTACTCTCGACAGGGCGACTTTATTAGTCGATTTCATACTTCTTTCGACAACAGTTTCGAATCGCTTTGGAAGTACTATTCAAATCATATTGTCGAAGCGAAGCTGGATCCGATCTCTTCGATTACCACCTTGACGACACGGGCTTATTCGGCTGCTGATGCAGATCGG
>GTpythonLung_DN4700_c0_g1_i2
CTCCCCCTATGTGTATACAAGTATGTTGAAACGAAAAGAGCCTGTCAAGTCATCCTTTACATCTCGAGCAAAACAGGCGTTTCAATTGTCCCAAAAAGAAGCTCGTATGAAAGACATGTATCCTCTTCCTCAAGGCCCAAAACAGGTTAAGTCGTCTTTTACGTCTCGAGCAAAACAAGCGTTTCAGTTGTCCCAGAGAGAAGCCCGAATTGGTCAAGTACTACAACCCAAAGTTTTGGGCGTAGGAAAAAAATCCCAAATGGTTTTCAAGATAGGTGGTAAACTAGGAGGTCTCGCTAGAGCAGGTAGTGGTCTTGCTTTAGGGTTCGTAGGCGATTTGGCTTATGACGAAATGAGAAAATTACGAGATCAATCTACTGGTATGGACTGGGGTGTTTTGGATAACATTACTGATGTTGTAGGTATGGGGGCCTCGTTTGTTAATCCTATTTTAGGATTGGTCACAAAACCTATCATTGGTGGTATTGGGTTGTTAGCCCAAGAAGCGGCGAAAAACAATGCTATAGGAGGAGTCATTGGTATGTCAAACGATAAGGCAGGCTTTTTAGAATGGATGGCTGAAGAAATGAAAAAAGACAAGGCTGCCAAACAAAAACCAGGAACTCCTACAGATATTGGAACCTTGGCCTATCAAGAACGTAAAAGAGAAGAATTTAAAAACCTAAAAGGATATTATGATGATTTTGAATTTTTGGAGTGGTATGGCGCACAAGTGAAAAAAGATGAAGCGGCTGCAGGATACTCTGAAAATGATTATGGGGCTGCATACCAGCAGAAAAAACGGGAAGAGTGGAATGCAAAGAAAAACAAACTTGCAGACGTAGAAGGATCTGTTGAAAAGTGTGAACTTGTGAATGAAAATGGTCAGCCTATTCCTACCAATGAAAATGGTCAACCAACTTCTGAAAATGTTACACGTCCTACTTCAGGTTCGCAGCTTCCCCCAGGTTTTTCATACTAATAAAGTAGCCTCTTGGATTCGAGAACAAGATCGTATTCCTTTTGCTATGGCTTCGAGTGCTTATGGTACCAAGCAAGACATGAATGGTTATACCCTACGAGATTCGGGAGACCGATTTGGTATTTGGGAAAACGAACAGGAAGTAATTGTTGCTTTACGTGGAACCTCGTTCAATACAACCTCGGTTATCAAAGACATTATGGATGACAAGAACATTGCTTTTGCAAACGGTTGCGAACTATCCTTAGTCAATGAAGTCAGTCCGAAAATCCCTCAAGGAAAACCTATTATATTCACAGGGCATTCGCTAGGAGGTCGTGCTGCGATGTGTCTCGCGGAAAAATACCCCAACTCTCGCGCAGTCAGTTTCAACGGAGGTGCTCCACCTACCAACCCTGTTGGATCTGGACCTGGTCCTGGTA
>GTpythonLung_DN3021_c0_g1_i1
ATCTCCCCATCGTGAAGATCATGCCCGGTTTCAGTTCGATGCCCGTGCCCGGACGCCCGTAGTGGACGACCTGCGGATCTTCGTGGAACACCGTGCCGATGCCGTGGCCGCAATACTCGCGCACGACGCTGTAGCCTTGCGCTTCCGCGTGCTTCTGGATGGCGTGGCCGATGTCGCCGAGGCGCGCGCCCGGCTTGACCTGGTCGATGCCGAGCCACATGCACTCGTAGGTGGTCTGCACGAGGCGCTTCGCGAGGATCGAGCCTTCGCCGACGATGAACATCCGGCTGGTATCGCCGAAATAGCCGTCCTTGATGACGGTGACGTCGATGTTGAGCGCGTCGCCGTTCTTGACGACCTTGCTGTCGCTCGGGATGCCGTGGCAGATCACGTCGTTGACCGAGATGCAGGTCGCCTTCGGGTACGGCGGGTAGCCGGGCGGCTGGTAGTTCAGCGGCGCGGGAACCGTGCCCTGCACGTTGAGCATGTATTCGTGGCAGAGGCGGTCGAGTTCGGCCGTCGTGACGCCGGCGACGACGTGCGGCGTGATGTAGTCGAGCACTTCGCTGGCGAGGCGGCAAGCGACGCGCATCTGCGCGATGTCGTGTTCGTTTTTGAGCGTAATAGCCATCGATGTGTGCCTGGAAAGCGGTGAATTGACGGATTATCGCACCTTATGCCGGGCATCGCAGCGCTTTGTCCGGGCGTGTCTGCGGGTTTTTGCGGATTGTCGCGGGCGTGGCCGGCCTGTCTGCCGGAGTGGTTGGCGACTTGAGAGTCGGTGAATGAACGTGCTATACTCTTTGGCTAAGTCGACACTCAAATGCCTTGCGCGCCCCTGGTCGGGGCGGTCGTCAGCGGCGTTTGCGGTGAAGGCTTGCGGCACGGGCATTTGCGCGTGCCGAATCGCAAGCCGGCGCAACCAGGGTGCCGGCCGCGCGGAACGAACAAGCGTTTCGTTTGGC
>GTpythonLung_DN4765_c0_g1_i1
GTCTGGCCGATATCCCGGCATTGCGCCGGATTCGCCAAAGCGCGCCCGGTGCTTCCTCGCGAAGCGAGACCGATGCGTCGTTTTCCAGGGCTCGCGAATGATCTAATTCATGGCGCTTCGCCTGCCAGGATTTGCCAGCCCGGAGTATGGAGGCGAGAGGAAAAAGGTTTTGTGCGGATTCCGCGGAGCGTGGGGAAGATTGTCGAAGTTTGATTGCAGATTCAACCATTCGACACGTTGTCATGAATCGCTGACAATCAATCGGTCACCGATTAAGTGAGTCGTTCAGCCCTATGAAGATCGCGGCCCTCTCGGATATTCACGGCAACCTCGCGGCACTGGATGCTGTATTGAATGATGCACATCGGCACGGCGCGGATGTGACCGTCAACCTCGGCGACATTCTTTCCGGCGCCCTCTATCCATCTCAAACCGCCGACCGGCTGATGTCGCTCGGGCTACCCACGATCAAGGGCAACCATGAAAGACAACTCCTTTCCGGCGATCCATCCCGAATGGGACTGTCGGACCGCTTTGCCAACTTCTCTCTACGCGACGATCAACTCGCCTGGATACGCGATTTGCCGTCAACACTGAGACTTGCCGAAGATATCTTGCTCGTGCACGGCACGCCGGACAGCGATCTGAGTTACTTCCTCGAGACTGTGACAGAACACGGTTGCCGGGTGGCGACGCCCGATGAGGTCGAAAGCCGCGCCGGCGATGCCAACTCCGCATCATTGATCCTCTGTGGGCATACGCATCTGCAACGAGCGATGCGACTCGACGACGGGCGCTTGATCGTGAACCCCGGCAGTGTCGGACTACAAGCGTACGAGGACAATCTTCCGTTTCCACATCGCATG
>GTpythonLung_DN4708_c0_g1_i3
TTGTTTGAGACGCACTCCACCGAGAGTGTCACCTACACTGCCTACCACTCCTGGAGAAATGATTTGAGTACGTTTGAAATACACAGGGTCTACAATCGCTTGCATAGTACCTTACGCACACTTTATTACCCTAGAACCATACGAACTCCTGAATTGGAAGCATTTTGTTTGACTCGATTGTTGACATCAGGATACAATAAGAGACCTAGTTTGATACTAAACGATTGACCATTCAATCGGACTTTTTGATTGGTGTTTCCCATCGTCCAGTACAAATCCATTATTTGTAGCTGCATCAAATTTTGTGTATCAAACCATTTTTCAGGAGCAGGATCTGTATAATAAACAATTTCTCCAGGATTGACATCAATAGGAATACAGGCAATTTGAGGTCCTTTGGAGGGGGAAAAGTTGGTTGCGGTAGTAGGCAAGTAAGTTTGAAAAAGACTACCAAGTTGATCCGAATTGAGATACATATAATTAGGACCCGTTATTTGGACAGCGTTGGGACTAACTAGAACAGATCCAGAGCTAGAGGGAGTAGCAGACATTCCCAAGATCAATTGTAGTTGTGCATTGAGTGCAAGACTGAATGTCCCTGAATTTGCAGTAATAGTGAATTTTTGAGTGGTAGCACTATAGGTGACTGTATAGGTTCGGGTACCTGGAGAAGCAGAGGTTAGAGCGGCAGCCAAAGCGGTGGGAAGGGTTACTGATGTATAGTTACCTACCGGAATAGTGACCGTATCACTAGTAACTTCAGTCAAGGTAAATGTATTGTTTTCGCTATTGATTACATAAAAATCGGTAGTAGCATACAAAGGGGTTACATTGATAGCATCAGAAGAGTCTAAATAAATTTCCACGTATTCCAAGTCCATACTGTTTCCAGCATACAATTTACTTTATTGAATTAGCTCAATCACATTGTTTTCACGTAAAATAATCATAGCATCATAATAGGCATAGACTTCAAGAGAAAAGTTGACATTTTGCTGCGAGCTGTAAGTAGCGAGCAAAGAAATATCCGATTGTTCTTCAGCATTCAAACCAGAAATTTCTACACCGTTGGATGTTTCCAAATCAATAGCCATAGCAAAACATTGAGAACTAGCATTTCCAGAAAAGCAATTACCAGTATCATCGTCAGGATACGTGACTTGACCTAGAACAGGATAACCTTGAGGTTCATACTTGACTACATTAGCACAGTAATCCAATTCAGGATGATACGTAGCAGTAGAGATCGG
>GTpythonLung_DN2822_c0_g1_i1
GTCGGTGGACGTGCTGTTCCGCTCGGCGGCGACGCACGCCGGCAAGAACGCGATCGGCGTGATCCTGACCGGCATGGGCCGCGACGGCGCGGCCGGTCTGCTCGAAATGAAGCGCGCGGGCGCCTATACGTTCGCGCAGGACGAGGCGAGCTGCGTCGTGTTCGGGATGCCGCGCGAGGCGATCGCGCTCGGCGGCGCGGACGATGTGTCGCCGCTGTCGGACATGAGCCGCCGCGTGATGGCGCGGCTCGCGACGATGGGCGACCGCGTGCAGAGCGTGTAAATGACACAGGGCGCGCGCGGCGTGCGCGCGCCTCAACGGTAACGAATCTGGAAAGGAACGATGATGGACAAGAACATGAAAATCCTGGTGGTGGACGACTTCCCGACGATGCGCCGGATTGTCCGCAACCTGCTCAAGGAGCTGGGCTATTCGAACGTCGACGAGGCGGAAGACGGCGCGGCGGGCCTGGCGCGGCTGCGCAGCGGCGGCTACGAATTCGTGATCTCCGACTGGAACATGCCGAACCTCGACGGTCTCGCGATGCTTCAGGAAATCCGCAAGGATCCGGCGCTCACGCATCTGCCGGTGCTGATGGTGACGGCCGAATCCAAGAAGGAGAACATCATCGCGGCCGCGCAGGCGGGCGCGAGCGGCTATGTCGTGAAGCCGTTCACGGCGGCGACGCTCGACGAGAAGCTGAACAAGATCCTCGACAAGATGGCCAAGGCCGGGAGCTGACGTGAACGAGCCGATCCACGCGGCGCTGGCCGGCGCGGGC
>GTpythonLung_DN4058_c0_g1_i1
CCCAACCTTACGTGGCTCCAGCGATCCGGGGTCTCCCCCCTCGGATGCTTCCTGTGCTTCCCTTCCACTGATAGCTACGCGGGTAGCCGACCGTGGTAAGACCAAACGTCGGAATGCAGATGGACTCATGGCGCTCATTGAGCGTGGGTCGCAACGATGACGACGACGGTTGGCCGGCGGCCGCGGCTTGTGCCGCTGCGCGATCGGTTCTGTCGTTCAGTTTCGTTGCCATGACGTTTGTCCGGACGAGACCGTTGAGCGCATCTCCGACGAGCGCAGACGACCGGGACGCATCGCGTCCGGCTATGGTCGTCAGGTTAATCAGATTTGCAGCCACAACACTCTCCACAGGTGGTTGGTTAAACCCCGCTTTGGGGTTCGATGGACTGCAGTATGCCGAGCCGAGTTTTCCGTGTCAACTACTTTTGTGCATGGGATGGATATTTTTTCCTCTGCACGCACACTTTAGACTTGTCATGGACATTCTCTGCCCCCACTCCGGTCAGGATGCGCTATCATTCGCCTGTCGTAGTGAGGGACGACATTATGGGACAACTGACTGAATTTAAAGACGAATCGCCAGCCGTCGAGTTGCGCGTGCGCGTTTGCATGGCCAAGCGCGGCATCAAAAGCATCGCCGAGTTAAACCGGCAACTGCAGGAAGAAGGTGTGGAAATTTCGCACCAGCAACTATCGCGTGTCGTCGATAACAAGGCGCAACACCTGAGCGTTGCACTGCTTGCTGGACTCATCAAAGTGCTGAGATGCAGGATAGACGAGCTGTTCTCAGTGAAATCGACACAAACCACATAGCGGCGTAATCACGCCCAACAGGCGGTTCGTATCGCCCGGGAAGCAGCTCGACCTTGAGCCAGATC
>GTpythonLung_DN4059_c0_g2_i1
ACCTGCTCCCGCGAATCGGCGAGCAACTCAAAGACGCTGGCGAGCATGCCGTTGTACCGAAGCAGAAGTTCGTCCGAGATGGTCTTGCGAATGGGCACGACCTCGTCGCGATAGTGCTTCGCAACGTCGTAGCTGGTGACGTAGGCCGAGTACGATTCGCGCACTTCGGAACGTGCATCAATCGCCGTCTGGGCAAGCTGGTTCACCGAACGCATGTAAGTCGCTTCGGCCCGGGCGACCTTGGCGCTTCCGAAATCGAAAATCGGAATCTCGACGCTGATTTCGTAGCCGTGCTCGTGACCCTTGTCGGTCTCGTAGTTGTTCTGGTAACCGACGTCGAGCGCGTTGATGAACCGCGTGGCCTTGCTGAGCCCCATAGAAGACGCAACGCTTTGGGTCTGCAGCTTCGCCGCCTGGATGTCGAGGCGGTTCTGCATCGCATAGCTTTCCAGGTCGTTGAGGTCGGGCCTTTGCTTCGGCAGGTCGGGCAGACGGTCCGGGAGTGTGTATTGCGTACCCGCGCCCCACAGCCCCATGATTCGCGTCAGCTTTTCGCGTGCGACCACGGCTTGCTGGTGCGTCTTGGCTGACTGCGCCACCGCGTCCGCATAGAACGCCTGCTCACGGGCGTAATCGAGCTTGCTGAAGTTCCCGGCCTGACGCATGCGCGAAGCCAATTCCGCGCCGGCATCCGCCGAGTCTTTCACCTGTTCCGCGTACTTGGCCGCCTGCTCGGCGGCCACTGCGTTGATGTAAGCGCGGCGCGCCTCGGCCGCTATCTTGAGCATGGCGTCGGCGGTTTCGAGCTTCGTTTGCTCGAAGCGGCGCCCTTCGATATGCGCAG
>GTpythonLung_DN4557_c0_g2_i3
TAAAACCTCCAGGTAACGCCACATTCAAATCAGCCACCCAAGAAGCCATTTGTTACATACCCATACTTTATTTGTTACAGCAACACTCATGTTTTAAAAATAAAATATCCAATGGAATGGTTTTAGCTCTTAACCCTAACTTTAAAATAACCCATAATTTCATAAGTTCCATATCTTGGTCTTCTACATGAGTAAACATACACGGACGCCCAATGACTCTTCTGTACTTTAAAAGCTGAATGAAAAAGTCAAAGTTAATATCATTGGTAGTAACAATAGGTTCATTCATTAAATCTGAATATAAATAAACCAATTTTTCAATTTCTTTTCTTGAATTCATTTTAGGAAAAATAAAATGCAAAAACTCCCAACTGAGATAATTCAAATAATCCTAAAAATAAAATGGTGGAATGCTAGAAAGGAAAGACTAGAGAAAATATTAGCATTACCTGTTCTTAAACTATTGGTAAACAAAACTGGTGATAGAAGATGGTACCAAGAGGAAGTTGAAATCAATGGATGTAAACTTGTATTTGAGTTATATACAGATGGAAATTTTATTTCAAAGCATCTTTTTTTGTACGATTATAGAGATAGAGATTTTAAAAAACGTAGACAAATTGTTTACCATTAAATAAATGCAAAAACTACCGAGGGAAATAATTCAAATAATCCTAAAAATCAAATGGTGGAATGCTAGAAAGGAAAGACTAGAGAAAAAATTGCTTATGCCAAAGCTACTTGAATGTCAAAGAGGTCAACGAATATTTTATACTTGCTACTGCTACAACAAAAAAGTTTTTCTTTTTCAACTGGTACCTTCGCATTTTGATAATGAAGATTATATTAAAATGTTTATAGAATACAAAAACAGTGGTGAAATGGTTAAAAGATTTTTCTATTCGATTAAAACAATATAAGCTATATTTTATATCCAAAAGGCATCAAGTAACCTTCATCATCCAAATCTCCTTTTAAATCATTCAAGTTCAATCTCAAATCCTTCATACCATACCAAGTAGTCATACCATTCTTTACATTATAAACAAAAGTCTTGAATGGAACTTTTGTAACTGAAGGTTTTCTTTTCTGCAGAGCATCTAAAACCTTTTTCTTCATAACATCAAAGTTTACAATATTCCCAGTAGCATACGATAAACTAACTCCTTTTGTTTTTACACTCTCATATCCATCATCACATTTCAGCGCATAAGTCTTTGGACCAATACCAACAAACTCTCTGATTCCTCTTTTTGATACATCTTCCTCTTCCCATTCTCCTAGCAAATCTCCAGTAGGAATATTATACATAGTAGGATCATATACATATACAATACTATCTGTATCATTCATCAAGACTCTTTTTCCAAGCTTGTTCATTTGTTCCCATAATTGAAGTCGGCCATATGCAGGCACAAAAACGGCAGCAGGCAAGTATCCATCACTCAAATTTGGTTTAAGTGTTACTCCATTGGGCACATACTTGTACAT
>GTpythonLung_DN3982_c0_g1_i1
GCACGTGAACTTCAGGGGCACATTGAGCTTTCCCGTCGACCGATACGGCGACGTGCTGCTGGAGGCTGCGCCCTGGCAACGCGGCACGGGATCATGAAACGGGCTGGATGGAGACGGACGGCGCATCGGCACCATGGAGGATTGACGTTCGTCCGATGAAGTGGACGTCGACCAGCGCCATCAGCGCCAATACCTATCTGCGACAGGATCGTGCAGCACCGCCTCAGCCATGCAGTTACACATCTCCGCAGTAAAGTGGATTTCGCCGAGCAGTTCCTCGATCGCCGCTTCCAGTTCGGCTCCGTGTGCAAACGGCATGGTGATCTCGTATCGCGTGCGCTGCCGGTTGACGCAACGCATCTCATATAGGGAATGACAGAAATCTTCGATCCAGCGGCGCGCCTTGGACATGCCTCGCACGAATTTGCTGTTGCGCTCGATGACCAAATGCAGGTTCAGGTGGGTGTGCGGCGTCGACGATGTCGTTACCTCGTCCGCCAACAACTGAGTTTTTGCGGGTTCGGTGATCGCGGGCTGCGTGGGTGCCGGTGGCGGCATCGTTGTAAGTGCCGACTCGATGCGATGTTGTGCGAACGGATCGGCCGCATCGATGTAACGCATTGCCGAACGCACATCTTTCCAGCCGACATATTCCATCAGCATTTTCAGGTCCCAACCGTTCGAGTTGGCCCAGGTCGCAAAGCCCCGCCGCAGTGAATGGCTGCTGTAGCTGTCGGGCGCCGGTAGCCCCGCCGCACGAAACAGGGTGCGCAGAAGTGGCACGAAGCTGCCGGCATGCAGACCTGCGTCGCTCACGTTCCCCCAGCGGTCGACGCTGCGAAAGACCGGGCCTTCGGTCAGGCTTGACGCGGCAATCCACGCCTCATATGCGGCTACCGGACAGAGACGAGAGAGCGCCGGGGCCTTGAATGTCGTGCCGAGTTGCGCGCGATCGCCCTTCGTGCGCGGCAGGAACAGCGTCATGCCTCGGGCCGGCTCGACGGCGATGTGCTCGATTCGCAGGCGGCTCAACTCGTCAGAGCGAAACCCCCGCCAGAAGCCAAGCAGCACCAGCGCCCGGTTGCGAAGGTGCGTCAAGCGCATGCGCGTATCACCGTGTTCCTCGGCTTCCCTGATCTGTCCGTCGAGCCAGGCCGCGAGGCGCTCGAGCTGCGCGAGTTGCAACGGTCGGGCACGCTTCTCGGTCACCGGATGCAGCGCCGCGATGCCCTTGATCACCTTGCGAACATGG
>GTpythonLung_DN3768_c0_g1_i1
GAACGGAACGTCGTCGGTGCTGTACGGCGTCGTCCCGGAACTGGCGGGCGTGGGCAAGCGCGAGCAGGCATTCGCGCTGTTCTATACCTGCACGATCGGCAGCGGTGCGCTGTCTCCCGTCGTGTTCGGTCGTCTCGGCGACGTCGCGGGCGTCCCGGTGGCATTGACCGCGCTGGCGGCGATTCTCCTGTTGACGTTGCCGCTGTCCTGGTATGTGCAGAAGGGGCTGGATGCCTGACGACGGCGGAGCCGGTTCCGGCCCGTCATGCGGGTACGAGCACGCGCCCGGCCCTCAGCGCTCGCGCGCCCCGGCTGACCGCCGACGCAGCGTCGGAGTCGTGGCCGCCACCTGTCGGCGGAGTACGCGCACCCGTCCGTTCGGGGCGGATCGAGCTGGACTGTGCTTGTCCTGTACACCTTGTAATACTTCGGATCGTGACGTGTCCCTTTATTATTGCGATACTTGCGCACGAGGTGACAATCGTTCCACTTTCCGGAGACTCGGACAGCATCCGTCCGACCGACAATGCAACTCGCATCGCGTCACAATTTCACCTTTCCACGGAGCCGGCAGCGGCTCGCGGGCGCCGGACAATGACGGTCGCAGGTACCGGTTCCGCTCGCCTTCAGGATGCGCTTTCCACGCAAACGCGTAGTACGCGTCCCAACTACAGTTGTCAAAATAATGAAAACGTAAGTAAACTGTGCTCTATTATTCCGTCTGAATGTGTGCGCTCAGCGAACTGCGGGTCACTTTTATACTCGCTCGACCAAACGCACACGTGCGGTACGCCGCGCGACAAGCCCCACGCAGCATGGGCCGGTTCCCGGCGGCGGAGGCTTGCGACGCATATTCAACTGGAGCGCAGGTGATGGGCATGGTGAGAGCGAAGGGGAGCGTCGGCATGTGTCGGCGTCCGGCTGCGGGCCGGCAGATCCTCGAAACCATCGCGCCCGATCCGATCAAGGAATGGGGCGCCGCCAGCGTCCGCCGAGTGTCGTTCAAACAAAACCAACTGAGTGAGTTCGGCAGCGGCAGTTGCGCGTTGCCGGCCGGCGATGCACCGAGGGAGCGCGCGCGATGAAACTCTACGAAAAGCTTGCGGACGACATCGAACGGCTGATCCGTCAGGGCGTGTACCGGCACGGCGACCGCATCCCGTCGGTGCGGCAGGCCAGCCAGCAGCACCGGATCAGCATCACCACCGTGCTCCACGCGTATCTGCTGCTCGAAAGCCGCGGCCTGCTGGAGAGCCGGCCGCAGTCGGGTTATTTCGTCAGCCTGCGCCGCAACGACGCCAAACGGCAGTTGCCCGAACTTCAGGCGTCGAAGCCGATCGCCATGTCGGCGTCGGTGGATGTCAGCCGGCTGGTGCTGTCGACACTGCGCTCGATCGGCACCGACGATGCCGTGCCGCTCGGCTCGCCCTATCCGGACGCGAGCCTGTTCCCTTTCGAAAAGCTGAATCGCTACGCGTATGCGGCCGGCCGCGACCGGGCGCTGTGGGGCGTGACGGAAGCGCTCCCGCCCGGCAATCCGAGACTCGTGCGCCAGATCGCGCGCCGCTATCTCGAGAACGGCATGTCGGTCGATCCGAACG
>GTpythonLung_DN2452_c0_g1_i1
GTGCCGCTGAACGACAGGCCTTATCTCATCGTCGTCGCCCCGGCGGGCGACCTCGATCCGGCGAAGATCCGCGCGTTCGTGACGCATGGCTGGCAGGGCGTCAATTATGCGAAAGGCGTCTGGCATCATCCGCTGATCGCGCTCGGCGAGGTCAGCGACTTCATCGTCGTCGATCGCGGCGGCGACGGCCTGAATCTCAATGAGCAGAAACTGGCGGAACCGCTCTGGTTGACCGCGGAGGCGCTGCTTGCATTGACGGCCTGATTGTTCTGCTTGCCGGTCGGCCTGGCCGCCGGCTCCCGTTTCCAGCCAAGCCCGCGATGCGGGCTTTTCTTTGCGCGCTGCGTCACCGGTTTGTGTGCACGGCCCGGCACATCGCCACATTTCGGGAAGAGAAAGGGCCGACCGTTGCCGCCGATTCGAGACGCGCGTTGCGCGATGGAAGCTCGCATAGTGCGAATACCGGGCAGCCGGACGGCGTGCCGCAGAGCGTGCGCCCGCGCGATGCGGAAAGAAAAACGGGCCCGCCGGCGGGCCCGGGAGCAGAGCAAATCGCGCCGGTTTATTGCGTGGCGCCGCCCTCGAACCACGCGGCAAGCTTCGTACGCTCGTCGTCGGTCATGTGCGTCACATTGCCGATCGGCATCGCCTTCAGGCGCACCGCCTGTTCGTAGATCCGCTGCGCGTTCCTCGACACTTCGTCGGGCGTATCGAACATCACGCCGGCGGGCGCGCTGCCCATCAGCGTCGGTTTCGCCGAGTGACATGCGACGCAGCGCTGCTGCAGGATCGGCATGATGTCGTGAATGGCGACTTTCGGCGCATTCGCGGCCTGTGCTTCCGAGGCGACCGGCTTCGGCAGCGTCCACACGAGCGCGGCCGCCATCAGCGCGATGCCGCCGAGCGGCAGGAACCACAGTTGCTGGCCGCGGTGGCGCATCACGAAGAACTGGCGGATCAGCGCGCCGGCCAGCATGATCAGCACGAGCAC
>GTpythonLung_DN3178_c1_g1_i1
ACGACGATCTTCCGATCTCCCCCTTCACCAGCTCGGCCAGCACGAGGCCCAGCTTGACACGGCGCTCGGCCTGGTCGGCGAACATTTCGGCCGGGATCGGCGCATCCTTCGCGTTCGGCACGCCGCGCTGCGCGAGATCCTGGCGCGCCATCTCGACGAGGCGCTCCTGATCCTGCTCGACCAGCGCCTTCGGCACGTCGAGTTCGGAAATCTTCAGCAGCGCGTCCATCACCTGGTTCTTGATGATCGCCTGCGTGCGGCGCTTCGCCTCACGCTCCAGGTTTTCCTTGATCTCGTTGCGCATCTTGGCGAGATCGCCGTCTTCGATACCGAGCGACTTCGCGAAGTCGGCATTGATTTCCGGCATGTGCGGCCATTCGATCTTCTTCATCGTGACCGTGAACTGGGCCGTCTTGCCGGCCACGTCCTTGCCGTGGTAGTCGTCCGGGAACTTCAGGTCGAACGTGCGCGATTCGCCGGCCTTCAGGCCCAGCGCTGCCGTTTCGAATTCCGCCAGCATGCGGCCTTCGCCGAGCACGAACGGGAAATCTTCGGCCGTGCCGCCCTGGAACGCGACGTCGTCGATCTTGCCGACGAAGTCGACCGTCACGCGGTCGCCGTTCTTGGCTGCGGTGTCTGCACCGCCGTCGCCGTGCTCGCCGGCTTCGCCGCGTGCGTGGAAGTGCACGCGCTGCTTGCGCAGGATGTCGAGCGTGCGGTCGATTTCTTCGTCGCCGATCGTCGTCGTCGAGCGCTCGACTTCAGCCGTCGCCAGATCGCCGATCTTCACTTCCGGGTAGACCTCGAACGTCGCGTCGAACGCATAGGCGTCATCCGATTGCTCCTGCTTCGGGGCGAAGCTCGGCTGGCCTGCGACGCGCAGGTTTTCCGCACGGCTGATCGTGATGAACTCCTGGCCGATCTTGTC
>GTpythonLung_DN683_c0_g1_i1
CCGGCACTGAAGTTTTGCGAAATCCTGTCCGATCGCTACCCGGGCGCGGTGGGGACTTCGCTGGTGGAAGAGGCGATCCAGCGCGCGATCGAGCGCTTCGTAGAGGTCTATGAGACTTCACGCAGAAGCACCGATTCGATGGTCGCCTTTCTCGAATCATTGGCGCTGTCTGCTGACATTGCCATGGAGTACAGCGCTGTTGGTTTTGATGAGGCAGGTAACCGCCGGGTATGGCCGCCTTTCGAGGAACCCATTGGTTCGTGGGCAAGACGCCTTGGCCTTCAGAAAGTGCGATTCGTCCGTGTCCCGCCGGTAGAACCTGATGTGCTCGTAGGGAATCGTTTTCTGCTGTGCAGTCGGATTATGACAGCCAAGGACATTGGTAGGGTCAGCGAACTGCCAAGCGGCTCGTTGGATATTCGAGCACATGGGAGGCAGTGATGAAGTGGGGTTTACATCTTAAATTTTGGATTCTCGTGACCCTGGTGCTGATCCTCGCCGTTCCGGCGATCGTCTCGGTGCAAGACGGGCTTGACCGGATCTCACGTGAGGTGGAGATGACGAGGGCGGTCTTCGGGGATGAAAAGACCGAGACTATTGTCGACAGCGCAAAAGGCGTCTACGGCACCGCCTTCGTGAAATCCGGGTTCATCGCGGACCTGAACAAAACTCACTTTTCACAAGCTGACTACAGGAAGGCGCACGCCCTGAGCGGAGCGCTCAAGCACTTTGGAACAATCACCAACTCGTACTTCGGTTCGATA
>GTpythonLung_DN3362_c0_g1_i2
GGTCAGCCGAGCAGCGTCTGTTGCTGGCGAATCGAATCCATCGCCTGACTGCGGAGCTTGAGCGCCGCGACAAGATTGGGCAGGGATAGGCGGAAAGGGCTGACGTCGGCGAGCAGGTGATGGTCAGAACCGCGGGGAGGATACCGCCCTTCAGTGCGTGAAGTGAATTGTGCGCTGCGAATCCTGACCGGATGCGTTAGAGGTGGCGGAAGAGCCGTAGCGCTTCCGCGCCAGCGAGCAGCCAGATCACGAGCGGTGCGAAGGCTCCAGCGAGCGAAGCCGCAATGAAGGGGAGACGCGGGGCTCGGCCCGAAGATGAAGCGTATGCACGAGCCCGGTCGATCGTCGCGCGGACCGTACTGCGCACCAGTTCGTCTGGTTCAGCCTGCGCATCCCAGCCGGAATACCACGCCATGTCCGAGTTGTGGATCTCGCCCACGAAAAGTGATATCTCGCTCGCGCTGGACAGCCTCGCGCGCTCGACGGCGTACTCGAGCATGTGGACGCTTCGCAACGGGATGTTGATATAAGGCTCGATGCGCGCCAGCCAGAACCAGTCCTTGTCTGGAAATACCGGACCGGCAAACCGGCCGGCCCGCCTGCGGCGACGGCAGTTCTCGACGAGGTATGCGTGCGGCGGCAGGAACCCGGCAATGCGGCGACGCTCATCTGGCGAAAGCAGGTGGAACGCAGGCGAGCCGCCGATGTACTGGAGGCGTCGCGTGCCGCCGGCGCCGAAGCGGTCGGTCAGCGTGCGGCTTTCGCGTCTCGCCTGCCGAACGACGCCGGCAAACTGCCAGGGCATCAGCGAAACCGCGATCTGCATCATGAACGCGTCGCGCGGCGGTATTTCGAGCCAGTCGTCCATCTCCACGTGAAGTCCTTCGAACAGCCGCATGAATTGGGTCTCGCCGAACCTCAGACCGGGCGCAGCCTTGATCGTCCGGTTGACGAACTCCCGGTAGTGCCGATTCGTTCCACCTCGCAGACCGTGCAGCACCCCGTACACCTGGC
>GTpythonLung_DN4317_c0_g3_i1
TCCCCCATGGATTCAATTACACTAACCCATCAGATAACTTTGTTTTATTATCGGATAATACAAAAGAGATTAAATACGATATTAACAAAGCACTTCCGTATGTTAATGTAATGATTGACATAGAAGCTGCAGAAGATATACAAGCAATTTATAAAGACTTAAGAGGTCGTAACGAAACTATAAGTTATTTTTCTGTAGTTAAAGGAATGCTAAAAGTTCCATTGACTATTGATAATGTGAAATACAATAAAGGTAACACCTTAACACTATCTTATAACGATACAGAATTTGTATATAGAGTTATACCGATTTGCGAACCTAAATATGCACCTGTAGTTTGTTCATACATTAATCGTTTTGGTGGATGGCAGTTCTTAACGTTTTTTAAGACTCGTATAGACAACATAAATGTAGCAGGTAGTACTTACAACCTTTTACCAAGTTCAATTGATTACAACGTACAATCAGGACAAACTTCAACGTTTAATGTAAATGGAAAACAATCAGTTAAATTAAGTTCAGGATTTGTACCTGAAAACTATTCTGATTTGATTCAAGATTTGTTATTAAGTGAAACGGTTTTATTAGATGGATTACCTGTTAAAGTTAAAACACAATCAACTACATTAAAGACTTCTTTAATAGATAGAAACATAAACTACGAAATAGAGTTTGACTATTCATTTAACTTAATCAATAACGTTATATAATGGTAACAGTTGGATTATACATACACATTAACGATGTAGTAAAACGTATTGAATTATTTGATGATGAAAAAATATCTATCAATAGTTCAGTACAGAATGCATCTGATATATCAAAGGTTTACACAGACTTTAGTCAATCGTTTACTATTCCTGCTAATGACCACAACAACGCTATATTTTCACATTGGTATGAAAATAGTATTGATGGTGGATTTGATGCTCGTAAAAGAAAAAAGGCATATATTGAATTAGATACTATACCATTTAGAAATGGAAATATACAATTAGAAAAAGCTACTTTAAAGAATGGTAAACCTGAAAACTATACTATAACTTTCTTTGGTAGTTTGGTTTCACTTAAGGACACCTTTGCAGGTAATAAACTTTCTGAATTAGATTATTCAGCACATACTATTGAATATAGTGCAAATAAAGTAGTTGATTTAGTTAAAGGAGAAGTATTATCTGATGTTAAATTTCCTTTGATTACATCTAATCGTTTATGGTCAGATACAGGTACAGAAAACATTACTACAAGTGCTAAAGCAATTCAATTCGATGAGTTGTTTCCTGCATTAAGAGTTAGTAAAATATTTGAATCTATTGCTGATTTTTATGATATAACTTTTAATGGTTCATTCTTAACAGACCAACGTTTTACAAGAGCGTTTTTATGGTTAAAGAATGCAGATGTATTTAAAGCTAAAAGCGAAGAATTACAAATTGATTTTGCAAGTTTTAGTGTAGATGATGATGTAATTAATCCATTGAATAATGCCGTTATAGTTCCAAACATAGCAGAAGATTCATTTGCTTATAATGGTGTAGGGCTTTATAATAGTGAAGCTTATGGTGATGTATTTTTTACTAACTGTAGAGTTGATTACTTTATCGATTGTAATGTTAATGGTGTACAATGTTTCTTAAATGTTTATAGAGATAATGTATTGCAGTATTCAATACCTTTCACATCTGTAAATGCAGCTACACCACAATATGTAGCACAGATATTTAACAATGGAGTTGGTTCACCAAATATCAACGGAGTATATACTATTAAAGTAATAAGTGATTCACCAATAAGTTTTACATCTAACGTTGTATCTTACATTAATTTCGAAATGGGTGGAGATGTTATAGATTCAACTTTAACGATAAATAGTGTTGCAAGTCAATCAACTACTTCTAACTTAAATTTAGCTGCTTATATGCCCGATATGAAAGTAGAAGATTTCTTTAGTGGTATCTTAAAAATGTTTAACCTAACTTGTTTAGGATATGAAGAAGGTGTTTACGAAATAGAGCAATTAGAAAATTGGTATGCTGATGGCGAAATAGTAGATGTAACTAAACACGTTTTATCAGATGATTTAGAAATAAGCAAATTAGAAACATTTAAAAGCATAAACTTTAATTATATTAAAAGTGAAAGTTTTATGAACGTTGCTTATTTGGGTAATAATGGTTTTGAGTATGGAAACTTAAGAGCAGATTTAGATGCAGAAGGTGGTGAGTACAATATACAATTACCATTTGAGAATTTACTATTCAATAAGTTTTCAGGTCAGAATCTACAATTAGGATATGCTTTAAAAACAGACTTTAATAAGTATATTCCAAAACCTGTTATTTTATATGACTTTGGAACTTTGCAAACTTGTAATTTCTTTTTAAAGAATGCAACTACACCTGTAAACATATTAACGTATAATTGTTTTGGTCAAGATGCTTTAATTGGTGGTTTAAATTATAGTTTAAATTTTGGTGTTGAGATTAGTTCACTTTTATTGACACCAATATCAAGTTCTTTATATGCTAATTACTACAGATTTTATTTAGAAAATCTTTATAATTTAAAGTCAAGAAAATACAACGTAAAAGCACTATTACCTATTAGTCTATTAACTTATTTAAAACTAAATAACAGATTGATAATACGAGATAAAAGATATATTATTAATAATATGAAGATTGACTTGACAAGTGGTGAAGTAGATTTTGAATTGATAAATGATTTTAGAAATTCTACACCT
>GTpythonLung_DN3766_c0_g1_i2
GATCTTCCGATCTCCCCCAATGTCGGCCTGCTGGCGGCGTCGAACCTGCGCTGCGAGCGAGCGTCGGCAACGCGACAGGCATAGAACGTTTGAAACGAATACCCGTTGACAGGGGTTCGTAAAAAACTCATGCGACGAACCCGGAGCCGATTATCTAGGGTTACGCCCGATACGGCGTGCAACATTTCAAACGCTTTACTTTGTTACAAAGCGGCAACACTTTGCAACGCGCGGAGGATTGAGTCCGCTCTAGAGTGGGAATCCGCTCGGCAGCGCTCACTGCCATCCCGGCGCCCTGCCCCGCAGATGCAACGCATCGCGGAATGCCGGATTTTATCCCAAAATTAACTGTGCACCCGCTGCCGGCAGCAAGATTCGCTGAGCGGGACGCACGGCCTTGTTTACAATGCCGGATTACGTCGAGTCAAAGGTCGGCATGCGATCCGGCCGGGACGTCCCACCACCGTTTCACCGCACGCATATTTTGGAAGCTCTCACCCCCGCCCAGCGCAACGCCCACAACGCGAAGCTGTCGAGCTACGCGCACCGGCCGCTTGCGTTCCTGTTCCGCTATATCCGCCTGCATCCCGTCGCGCACCTCATCGTGCTCGTCAGCGTGCTGGCCGCCGTCGGCTGCGCGCTCGGCTCGCAATACGCGATCAAGCACCTGATCGACGTGCTCGCAACCGGCCGCCATCATCCAGGCCCGCTGTGGAGCGCATTCGCGCTGCTCGTCGGCCTGATCGCCGCCGACAACCTGCTCTGGCGCGTCGGCGGCTGGGTCGCGGCGCATACGTTCGTCGCGGTCACCGGCGACTTGCGGCGCGACCTGTTCCAGTACCTGACCGGACACTCGCCGACGTACTACGCGGAAAAGCAGCCCGGCACGCTCGCGAGCCGCATCACCGCGACG
>GTpythonLung_DN1_c0_g1_i1
GGCTTCACCATGTCGGCCGTCAGGATGTTGCGCTTGCCGACCGCGGCGACGACGATGTCGGCCTGTCGCGTATGCGCGGCGAGGTCGCGCGTCTTGCTGTGGCAGATCGTCACGGTTGCGCCGGCTTCGAGCAGCAGCATCGCCATCGGCTTGCCGACGATGTTCGAGCGGCCGATCACGACCGCGTTCGCGCCTTGCAGCGGAATCTGGTGCGCTTCGAACATCTTCATCACGCCATACGGCGTGCACGGGCGGAACAGCGGCTTGCCGGTCATCAGCGCGCCGGCGTTCGCAATGTGGAAGCCGTCGACGTCCTTCTCCGGTGCGATCGCCTCGATCACCTTGTGGCTGTCGATGTGCTTGGGCAGCGGCAACTGGACGAGGATGCCGTGGATCTTCGGATCGCGGTTCAGTTCGTCGATGCGCGCGAGCAGGTCGGCCTCGGACAGCGACGCGGGATAGCGATCCTTCAGCGAGAAGAAGCCGTTGTCCTCGCACGCCTTGATCTTGTTGCGCACGTAGACTTCGCTGGCCGGGTTGTCGCCGACGAGGATCACGGCGAGGCCGGGCTGGTGGCCGCGCGCGGTCAGCGCGGCGGCGCGTTCGGCGGCCTGGGCGCGCAAGGTCTTGGAGAGGGCGTTGCCGTCGATGAGGAGGGCTGTCATGGTGGGTTCGTGCCGGGAAGTTGGAATGCGGGCGTGCCGCGCGCGGTGCGGCGCGGCAGCAAAGCACGGAATTATACCGCCCGCTTGCCGTCGTCCGACAACGAACGCGCCGGAAGCGTCATCGGCGCTGTCATGGCGGGGTGCCG
>GTpythonLung_DN4637_c0_g1_i1
GAACGGCACGCGGCGCTACCAGCTCGGCTTCCGCTTCATGTCGCTGCCCGGCAGCGCGGAGAACACGCTGCAGCGTCTCATTACGCAACTCGAAATGAAGCGCCGCCAGCTCGCGCGGGCCTGATCCCCTCAATTTTCCCGATCCGCGGCCGTTATACCGGGAGTTACGCAACCCGGCGGCCGCAGCGCGGCCTGCCCATCAGGATCGCGCATGTCCAATACACTCATGAACCTCGGCGTCGGCGGCCTGAATGCCGCGCAGTGGGGGCTGACGACGACCGGCCAGAACATCAGCAATGCCGCGACGCCCGGTTATACGATCGAGCGGCCCGTCTATGCGGAAGCGAGCGGCCAGTACACGGGCAGCGGCTACCTGCCGCTGGACGGTGACGGTGTTCACGCCCTGCGGCAGGTAGCCGCTGCCCGTGTACTGGCCGCTCGCTTCCGCATAGACGGGCCGCTCGATCGTATAACCGGGCGTCGCGGCATTGCTGATGTTCTGGCCGGTCGTCGTCAGCCCCCACTGCGCGGCATTCAGGCCGCCGACGCCGAGGTTCATGAGTGTATTGGACATGCGCGATCCTGATGGGCAGGCCGCGCTGCGGCCGCCGGGTTGCGTAACTCCCGGTATAACGGCCGCGGATCGGGAAAATTGAGGGGATCAGGCCCGCGCGAGCTGGCGGCGCTTCATTTCGAGTTGCGTAATGAGACGCTGCAGCGTGTTCTCCGCGCTGCCGGGCAGCGACATGAAGCGGAAGCCGAGCTGGTAGCGCCGCGTGCCGTTCGGCAGCTCGGTCGAACGC
>GTpythonLung_DN3767_c0_g1_i1
TTCGCTTCCTTGGTACGGGTTAACAGTCGCCTTGCTCAAATTCGAGACCGCAATATGCATCCGACCGTCTTGATCAATCGTCCGCACCGATGCCCGGTCGAATGCCAAACCGTCATTCTTCATGGCTTGAAATGAAAAAAAGCCACCGCGAAGGGTGGCTTGTTATGAATCGGCGCGCGCTTTATAGCAGCAGGCCGTTTTCCTGAGCAAAGTCTATCGGGTGTTTGGCGCGCTTGCGAAGATTGCAAGTCGGGCAAAGCAACTGAAGATTAAAACGATCATTTGAACCACCCAGCGCAATCGGCATGACGTGGTCTATATGATATGCGGCCTTCAAACTTCTTTTGCACCACGGGTGAGCGCACCTCGATCTCTGCGTCTTCATCAAAGCGGCGATGTCGTGTTTTGTGTGCCGACCTTCTGCGCCTTTGCGCCTCGCCTTATTGTTGCGCAAGGCCGCTCGGACGGAGTCTCTATTCAAGCGCCGATATTCGGCGACGCTGGCCTTGGCTTTGAGCTGATTTTTCGCATACCACGCCCTTCGATATGATCGCCCTTTAGCGCGTACGCGTTCAGCATTTTTTTCATACCAAACTCGGCGCGTCGCCTTGTTTTTTTCGGGATTTCTTTCTCGCCAAGCGCGCATCCATGCCGCTGAAACCGCCTTGCCTTCTGGCGATTGCTTATAAGCCCTCTTGCAATCCAAACACTGCTTGTCGCTCACCTGCCGCTCTGCGACATGGCCATGCTTGCAGGGCT
>GTpythonLung_DN4249_c0_g2_i1
GTACGGTCACGCAGCGCCTTGATGATGTCGGCTTCCGGCAGATCGCCTTCTTCCAGGTACTTGTTCATCAGCTCTTCGCTGGCTTCCGCAGCCGCTTCGACCATCTTTTCGCGCCATTCCTGGCAGGTCTCGACGAGCTCGGCCGGGATGTCGACGTAGTCGAACTTCGTGCCTTGCGACGCCTCGTCCCAGATGATCGCTTTCATCTTGATGAGGTCGACGACGCCCTTGAAGTTTTCTTCCGCGCCGATCGGCACCACGACCGGAACCGGGTTCGCCTTCAGGCGCAGACGGAGCTGGTCGTAGACCTTGAAGAAGTTCGCGCCGGTACGGTCCATCTTGTTGACGAACGCAAGACGCGGCACCTTGTACTTGTTCGCCTGGCGCCACACCGTTTCCGACTGCGGCTGCACGCCGCCCACTGCGCAATACACCATGCACGCGCCGTCGAGCACGCGCATCGAGCGCTCCACTTCGATCGTGAAGTCGACGTGGCCCGGGGTGTCGATGATGTTGATGCGGTGTTCCGGATAGTTGCCGCCCATGCCCTTCCAGAAGGCGGTGGTAGCAGCGGACGTGATCGTGATGCCACGCTCCTGTTCCTGCTCCATCCAGTCCATCGTTGCTGCGCCGTCGTGAACTTCACCGATCTTGTGGTTCACGCCGGTGTAGAACAGAATGCGCTCGGTCGTCGTCGTCTTGCCGGCGTCGATGTGAGCGCTAATACCGATATTGCGGTAGCGCTCGATAGGAGTCTTACGAGCCACTTTGATCCTCTATTGGGTTGACGCGATACGACCCTTGTCGCATCACGCCT
>GTpythonLung_DN4681_c0_g1_i1
CCTACGGCTATTAATAAGCCATAGATAGGTACGAATAATAAAATTAAAGAGGCAAAAAAATAATTAATGTATTTCATTCCAAGTTTATTCTTCTATTACTTCTTCTTTAGGTGCTAAAGCATTAATAGCTTGTGCTACCGCTACTGCATCTTGTAATTGTAATAATCCACCTTTTTGTGCCAAGTGTGCTACTTGTACTAAAATTTCAATCGCTTGATTTGTTTCCATTTTTGTTTTATTTAGATTGTTTATTAATTAAATGTAAATATACAAATTTTGTTTTAATTATTCGGTAATGATAGTTGAACCATTATAGGATTGTTAATTAAGTAAATTGCATCTTCAATTTGCTTTTCTAATGCAGGTACATCTAAAACAGAATCTAACCAACCAATAATAATTTCTTGTGTTAATTCTTCAAAAGGAATATATCCTTCTGCTTCAGGTGTTGGAAAACTTTGTGCTCCATATACGTCACTCGATACTCCATTTTCATCTGTCCCTATTAATCTCCAATGTACTGTTTGAACTACGTTTGTTAAACCGTCTTCATCAATTACACAATCTAAGGGGTTTGTTACCCATACAAAATTTATCATATCTATTTGTTTATTAATGTTTTTAATTCGTCTATTTGTTTTTGTTGATCTTGTATTGCTTGTACTAAAATTGGTACTAATTTAGAATAATCAACTTGTTGCATTTTTTCAGCATCTTTTTCTCCGCTTACTGCGTAAGGTACAACTTCTTGTAATTCGTGCGCAATAACCCCATTCATTCTGCTTTTATCAGCTTTCCATTCGTAATCGTAAACCTTAATTTTAGAAACTAAATCCAACCCATTAAATGGTTTAAAATCTTGTTTTAATCTATAATCAGAAGTTACATTGTATAAAGTTGTAGAACCTGAAACTGTAATACTACCAACGTTTGTAGAACCTTTAAGAAAGTAAAAGAAATCACCGTTTGTGTTATTTGACCTTTGTATATAATTTGAGTCTGTTATTGCTAACCAATTATATACTTTTGCAAAAGTAGCTCCTGTACTTGTGTTTGAGCTTGAATTTATTGCAGCAGTAGTTCCAACTAAAACATCACCACCTGAAGTGATACGCATACGTTCTGCATCATAAGTTCTAAATATATGATTAAGACCATTGTAATCTATATTTCTCCAATCAACACCTGCTTCAAAACCTTTAATATATGCTGTATTACTACTAAAATAAAAATGCAATCCATTTCCACTTGGTGACGAACCCCCTAATATAGATGCTCCTCCATTTACAGAAAGTTTATTATCAGGCGACGTTGTTCCAATACCTACGTTGCCTGAACTATTTATAACCATTCTATAAGAAGAAGCAGTATCGTCATAAACAATAAAGTTTCCAATTGAATCTGAACCTATTGTTGTATTTCTATAACTTGTAGCATTAAAAGACATTAAACCTTGTGTTCCTGACACTGTCAATAATCTATTTGGAGACGTTGTGCCAATACCTACATTTCCTGCAAAATATCCTGCACCTTCAGAACCTACTGAAAATACACGACCACCATTGAAATTTCCTTGATATAAATTACCCGTTGCAGTAATTGAATTAGCTGACATAAAACCAATTCCGCTATTTCCGTTGTTTAAGTTTTGAATAGCATTTCCTGAACCTGTATTAACTACATAGATAGATTGTCCTGAACTTGAATTTGTTAATTCTAAAGAACGGTCTATACTTGAATTAGACATTAATATTTTAGCAGCAGTCATTTGACTTGAAAAAGTCTTTACTCCTGAAATCGTTTCTGTTCCTGCTAAATGTACAACCGAATTATCTAAAGCATAAGTTGAATTATCATAAGAAATAGTTGTACCACTTATTTTAACAAAACCCGTTCCACTTAAACCTCCTTGCTTGTTGTTAAAAGTATTCCAATCAGTTGAACTTAAATATCCGTTTGTAGATGTATTAGCTTGTGAAATTGAAAATGTACCCGTTCCTGAATTAAAAGATAAAGGAGCAGAAGCTAAAAGTGCTTTATAGGCTAAATTAGAACCATTATAATAAACAAAATCACCCGTTGTAGGTGTTCCTGCAGGTACTGCACTATTGAATTTTGACCAATCTGTAGAACTTAATGATCCATTTGTAGAAGCACTTGATAAACCTAAAGATAATTCTTGACCTGATAAACTTAAACCATTAGCAGTTCCAATAGTTACTGCACTGTGTAAATCAGAAGTCATTGCAAATATACCATCTTTGTCAGGATAGTTATAAATTCTTGGTGCAGTTAAACTTGCTAAATCTACTATAGCAATTCTTGAATTATCAATTCCAAACTTAAATTCTGTATTGTAAGCTCCAATTGTATTGTATAAAGAAGGAACGTTAAATAATCCTGTTTTGCTTAAATTTATATTTAAATCAAATTTAGCAGTTTCTGTAAAAGTTTTTAAACCCGTAATAGTTTCTGCTCCTGCGATATGAACGTAACCTGAATCACTTGCGATTTCTATGTAAACAGAACCACTCCAACGAAATATTTTATTGTTGTCTAAAGTTAGATATATTTTACCCGTTTCACCAACTACAGGCAAAGCAGCATAATTAGCTACTTCTACAATATCATCTACATAACTTGGCAATTGTGAAGCAGGAACTAAACCACCAACCAAATCAGCTTTTAAGTTTAAAACATTTTGTAAATCTTCTTGATCAGGTAAATTACCTAATATAGTTCCCCATCTTGCAAATGAACTACCTCTGTTTATATTGATTTCAACTACAGTAGGTGTTATGTTTAAAGTAACATCATCTGCATTATCAATAACACTTAATTCTATGACTTGGTCGCTTGGTTGAGCAGTAACTTCAATATTATTTACAATTTCAGTTACACCAATAGTAATATCATCACCCATTTTTTATCTTGTTACCTCGTTAGTAATATTGAACCCACCTTGTACGTATGTTTTAACTACTCCACTTGAAAAAGTA
>GTpythonLung_DN3877_c0_g1_i1
GGCCCGCAACGAGGCCGACGTGATCGCGCAGGCGGCGACGTCGCTGCTCGAGCAGGATTACCCGGGCGGATTTCATCTGATCATTGTCGACGACCACAGTACCGACGGCACCGCCGACGCCGCGCGCGCAGCGGCGCTGGCGATCAATCGCGCCGACCGCCTGACAGTGCTGTCCGCGAAGCCGCTGCCGGCCGGCTGGTCGGGCAAGGTCTGGGCGCAGTCGCAGGGGATCGCGGCGGTAAGCACGCTCGGCCTGCCTGCCGACTATCTGCTGCTGACCGACGCCGACATCGGCCATCCGGCCGATGCCGTGGCGCAGCTCGTCACGCGCGCCCGGGCGGAAGGGCGCGACATGGTGTCGCTGATGGTCCGGCTGCGCTGCGATTCGTTCTGGGAAAAGGCGCTGATCCCGGCATTCGTGTTCTTTTTCGCGAAGCTCTACCCGTTCTCGTGGATCAACGATACGCGCAACAAGACGGCCGGCGCGGCAGGCGGCTGCATGCTGGTGAAGCGCACGGCGCTTGAAGAGGCCGGCGGCATCGAGTCGATCCGCGGCGCGCTGATCGACGATTGCAGCCTGGCCGCGCAGATCAAGCATCGCGGCGGCGGCCGTCATCCGATCCGGCTCGACCTGGCGGACCGCAGTGTGTCGCTGCGTCCGTACGACAGCTGGCGCGATATCTGGAACATGATCGCGCGCACGGCGTTCACGCAGCTGCACTATTCGACTTGGATGCTGGCCGGCACGCTGCTCGGCATGACGATCATCTATCTGGTGCCGCCCGTCGCGGCGCTTGCGTACGGCGCATACGCGTGGCCGGCATGGCTCGCCTGGGCGTTGATGTGCACCGCGTATGCGCCCATGCTGCGCTACTACCGCCGCTCGCCGTGGTGGGCGCCTGCGCTGCCGCTCGTCGCGGCGTTCTATGTCGGCGCCACCTTCGCGTCCGCCTGGCGCTATTGGCGCGGCAAGGGCGGTCAGTGGAAGGCCCGCGTGCAGGCACCGGTTCAGGACCGCTGAC
>GTpythonLung_DN1878_c0_g1_i1
CATGAACGACGATGCGTTGCTCAAAGTGTTGTATCGAGGTCGCAACGCGAATCGAAAACAGGATTTTTCATGAGCGGACCCTTTTATCGCTCAGGAAAAGATGGTACAAACCGTTCTAAATTGATGGTGAGAATTTATGCTCAACTGGGATGACGAGAAGACTGCCGTAACTCCCGCGAGCGGAGCGCAGCACAACGCGATGCGCACCCCCGCAGGATCGGCTGTCGGAATGCAGGCTGCAGTGCCTGCCGCTCATCAGGCGCGCGACATCTTCGAAGGCGATCTTGCGGTGGCGCCGCAGGCATCGGCAGCGCCCGCTGCCCATTCGGAAGCGCGGGTCAATGTCGCCGACAAGCGCATCATCAACGGCCAGACCGACGTCAATCAGCTGGTGCCGTTCAAGTACAAGTGGGCGTGGGAAAAGTATCTGGCGGGTTGCGCGAACCACTGGATGCCGCAGGAAATCAACATGTCCCGCGACATCGCGCTGTGGAAGGATCCGAACGGCCTGACCGAAGACGAGCGCCGCATCGTCAAGCGTAACCTCGGCTTCTTCGTGACGGCCGATTCGCTGGCGGCGAACAACATCGTGCTCGGCACGTACCGCCACATCACGGCGCCGGAGTGCCGGCAGTTCCTGCTGCGGCAGGCGTTCGAAGAGGCGATCCACACGCACGCGTATCAATATATTGTCGAATCGCTCGGCCTCGACGAAGGCGAGATCTTCAACGCGTACCACGAAGTGCCGTCGATCCGCGCGAAGGACGAGTTCCTGATTCCGTTCATCCACACGCTGACCGAGATCGGAAG
>GTpythonLung_DN2500_c0_g1_i1
ACGACGATCTTCCGATCTCCCCCCCCTCTGGTCGGAGACCATGTAGCGGCGGCCGGTCGGCAGGTCGTGGATATAGACGATCGGCTTCTTCCGCTCGAACGATACATACGCGACCTTCGTGCCGCTCGGCGACCAGGCCGGCGAGATGATCGGTTCGGTGCTCGACAGCGCGATGCGTGCGTTCTGGCCGTCCGAATCCGAAATCTGCAGCTGGTAGCGGTTACCCGTCTTGATCACGTACGACAGGCGCGTCGCGAACACGCCGCGCGTGCCGAGCAGCTTCTGATAGATGTAGTCGGCGATCTTGTGGCCGGCCGTGCGCAGGGTGCCGTCGTTCGCCGTCAGCGACAGGCCGCCGAGGCTTTGCTGCTTGACGGTGTCGTACAGGATGAAATTGACCTTGTACTGGCCGTTCGCTTCGCGGTTCACGCTGCCGGCGACGAACGCATTCGCGCCCTTGGCCTTCCATGCGCCGAGATCGACCGACGCCGTTTCGGGCACCGGCGTGCTGCCGGCGTCGATGTTGGTGAATTTGCCACTGCGGGCGAGGTCGGCGCGGACGACCGACGTGATCGGCTGCGGCAAACCCGCTTCGTTCGCAAAATTGGCCGTGGCGATGGGGAACTGGGTCGAACCGACGCCGGTGATCAGCACGTCGACCTGTGCATTGGCGGCGCTGCCCGCCGCGATCAGGCACGAGGCCACGAATGCCCTGAAACCTAGTTTCGTCATCAAACTCATGCTTCTTGCTTCCCGTATGGCTGAGTATCGCTGCGCAACCGCAGAGACAGTAAAAATACCCGATTCGTTCCCGTCCTATCGTGACGCCCGGAGTGTAAGCGCATTTGCGCTCACAG
>GTpythonLung_DN3585_c0_g1_i1
CACGACGATCTTCCGATCTCCCCCGGCCACATCGTCGAGCCACGCCCGTATATCCGACACAAACCAACATGCGCGCCGCTTTCCGGGAAAAGCAGTGGGCGGCAGCTCACCTCGGTAAGCCATCTGCGTTACCGCGCCCGCTGTCGTCGCGAGCAATGACGCCAGTTCCTCGCGATTGATAATGGCTTGAGGCGCCATCCTGGCAAATGCCTGCCGAAAATTCATGTCTGCTTTCGCCATTCGTGATCACCAGTTACTTGTGGTTTAGCTAATGGCAATCGTAGAATTTCAAGCAGCGGGCCGCATGGGCCAGTTTTTCGTGAGGAGGTCGATGTTATGGCGAACATCGGACCAAACAAAGGAAGAAAGCTCCGACTTGCTCTGTCGCGATTCGCGGCAATGTTGATTGAAGAGGCCCGTGACGTTTCCGGTCTGAGCTATCCAAAACTCGATCAAGCTCTCGGGCTTCCCGATGGGCAGGCGTTTCGCTATTCACAATATCCGATCGTCGCGAAGACGCGTGCGCCACAAGCTGGTTCGGTCCAGCAGCTGGAAGTCAGGGTGGCGAGGTTTTTGAAAAGGCCTGCCCATGTAGTTGTGGTCGAGAACAATTCCCTGCTCGGCGGCCCAGGCTCTCATCGACTAGACCTCGTGGTTGGCACGCCGGCAGATGAGCTCGATTTGGGCGAGAGCAATTCGACGGACCTTCAACTCGGCTACGAGGGCGATTGGCCGACATACCGCAGGCTCAAATATGCCGAATGGTCCGATAGCCTCGAATCGATCTGCTCACTGGTAAACCGCAAGGCCAGCCCCGAGGATTGGCCGGAGATGCTCGCCCTATACAGTTGGCAATGGGGGGTTCTGTGGGACCGAGGTATTCCTTGGTTATCTCGCCCCGATTATGGATTTCCAGCGGGAACCCCTGCATGCGTAGTCATCCGCAGCGTGTTTCAGGCTGCGAAACAAGAACGTGCACGTCTGCGACTGCGCTCATGACTCCGCGTCCTATCGATATAGCAGAGCCTAGTTATTTTTTTCTGAGGGAAG
>GTpythonLung_DN3626_c0_g1_i1
CCCTTCACGACGCGCCGCGAAACGGGCGACGAGATGGCCGACATCAAGCGCCTGTTCACGCCGGAGTTCCGCAACCGTCTCGATGCGATCATCAGCTTCCGTTCGCTCGATGAGGAAATCATCATGCGGGTGGTCGACAAGTTCCTGATCCAGCTCGAGGAGCAGTTGCACGAGAAGAAGGTCGACGCGCTCTTCACCGACGCGCTGCGCAAGCATCTCGCGACGCACGGCTTCGATCCGCTGATGGGCGCGCGGCCGATGCAGCGGCTGATCCAGGACACGATCCGTCGCGCACTCGCCGACGAACTGCTGTTCGGCAAGCTGGTCAACGGCGGCCACGTGACGGTCGACGTCGACGAAAACGACAAGGTGACGCTTTCGTTCGACAAGCTGGCGAATCCGCCGCACAAGCCGAATGAAGAGGCGGTCGAGGTCGAATAGGCGATAATCCTCTGTTTCAAGCCAACGGCGCGGGAAGTCTTCCGCGCCGTTTCGTTTTGTCTGGCGCCAGCGGCGCGGGAGTGGGTGTGGGGAGTTCGGGTTTGACACAACGACAACAGGCGTTCGACCGCATCGTCGAACGGGAAGAAGGACTGCGTCACGCGCTGTCGGCGGGACAGATGGCGATGATCGCGATTGGCGGCGCGATCGGCACGGGGCTGTTCCTCGGCAGCGGCTTCGCGATCGGGCTCGCCGGCCCGAGCGTACTGATTTCCTATGCGATCGGCGCGCTGATCGCGCTTCTGTTGATGGGCGCGCTCGCGGAGATGACCGTCGCGCATCCGACGGCCGGCTCGTTCGGCGCGTATGCGGAGCACTACGTCGGCCCGTTTGCCGGGTTTCTGGTGCGTTATGCGTACTGGTTCGCGGTCGTGTTTGCGATCGGCACCGAGATCAGCGCGATCGCGGTGTTCATGAAGTACTGGTTTCCCGCCGTGCCCGGCTGGTATTGGGTGATCGGCTTCTCGGCGCTGCTGATCGCCGTCAACATGGGAAGCGTCACGCTGTACGGCTCGGTCGAATACGCGTTCTCGCTGCTGAAGATCGCGGCGATCATCGTGTTCGTCGTGCTCGGCGCTTATCTCGTGTGGTCGGCGCCCGCGGCCTCCGGGATCGGCTTCGCGAACTACACCGCGCATGGCGGCTTCAT
>GTpythonLung_DN1032_c0_g1_i1
CAGGCTCGAGCCGGGACGCGGCGCCGTGCCATCAATGGAGAAGACAGGATGTTCTATCAAGACGTAGCGACCGAATGCATCGACGATGCATCGATTCCTTGGGTGCCGATGTCGGAGAAACTGCCGGGCGTGATGCTGAAGTATTTCAAGCTCGATCCGACGCGTGGCGAAATGATCGTGCTGATGAAGTCGCCGGCACAAGGTCAGCTGCCGAAGCATCACCACACGGGAACGGTGATCGTCTACACGCTGCAGGGCCGCTGGAAATACCTCGAGCACGACTGGGTGGCCGGCCCGGGCAGTCTCGTGTTCGAAACGGCCGCGTCGAGCCATACGCCGGTGGCGTTGCCCGGCGACGACATCATCGCGCTCAACATCGTGCAGGGCGAACTCGTCTATCTCGACGACGAAGATCGGATCATCTCGAGCGACAACTGGAAATCCGCGCTGCAGCGCTATCTGTCCCATTGCGAGAAGCACGGCATCGAGCCGAAGGACATCACCGCGTTCGGCGAGTGAGCGCGTTCACAGCGAATCGTCCCGTAAGCATTCCACCCGGGACGCCTGTCTTGCAGATCCTTAATCGAACCGATTGACATGAAATCGAATCTTCTTCGTCTTGCAGGAAAACGCGCGTTTATCACCGGTGCTGCCGGCGGGCTCGGCAGTGCGATCGCACGCCGCATGGCCGAGCAGGGTGCCAGGGTGTTCCTGACCGACAACGGCGACGCATCGGCGCTGGCGCGGCTCGCGGATGAGATCAATAGCGCGCACGGCGAGCGGGTCGCATGGACCGCCGTTCAGGACGTACGCGACGAAGCCTGCTGGCAAGCGCTGCTCGGCGAGGCCGCTCACGCGAT
>GTpythonLung_DN1441_c0_g1_i1
ACGACGATCTTCCGATCTCCCCCTATTTCTTTGTTAGAAGCTTCTATAGCCTTTTTTTCTTCTATGTCTTTATACTTCTTATATATCTCAGCTCTTTCACGAGCTCCATAAGCTTCTACTTGTTTTACGTCTAAGTTATACTTCTTGAAGAGTTTGGTTTTCTCTTCCAAGTCAATTGCCAACTTAGCTAAGTCTTTCTCTTGGCCATCAGGTAGTACACTAATCTCAGCTTCACGTTTTTCTTTAGCTCTTGATTCTTGTTCCTTTATGTTTGCATCAGCAATACCTAGTATAGCGTTTTTCTTAGCCTCAAGCCTCTTGATTTGATCTTGTATGTTTCTTGCTTCACTTCTACTCGAAGCACTCTTGAGCTCTTCATTCAGTCCCTTTATAGCATCATCAATTTGGCCAATTGTTCTGATGCTTTGTTTTACGTTCTTATTAAGAACCGTTTGTGTAGCTTGTGTTAATGCTTTCTTTGTAACCTCATCTATTCTGTCCATTTCATTTTGAAAAGCATTCTTGAAAGATTGGCCTATTATCTTACCAGCAGCTTTTGGACTTGTTATATCGATATTACCAAAGGCTGCACCTATAGACTTTATAGTAGCTATTGGATCTTTGAAGTCAAATGTTATATTACCAAACGAAGCAAATGAATCAATGAAGTTCGAGAATATGAGTCGTACACCATCTATTATACCACCGAAACCAGAAAAGGCTGCGGACGTATATTTTAGACCAGTAGATATTTCATCTAAAATGTCTGCAAAGTAACCAGCTACAAAAGCCGAGAATCTACCAATTGCACCTTGTCCATCCTCAATTGAAAGTACTAAGTTGTCCCAAGCAATTCCAACCCTAGCTAGTTGTAACTTAAGCCTGCCGGATCCTTGCTCAAATTCTTTGTCCATTGCTCCAGCAGCATTACCAGCTTCTTTTATGGCCCCAGTCAATACACCAAAACCTTTTGTAGCTAAAGAACCTAAAACCCTCTTGTCTCTAATTGCATTAATACCTAGTTGCTCAAAAACAGCATTGATTGAACCACCTGCTTTATTTACTTCATTTA
>GTpythonLung_DN4233_c0_g1_i1
CTCCCCCAGCATGATCTGAAAGCCTCGTTTTATAGTGGTTTCGGCGCTCTCTTGGCAATCATGGATCACATGCGAGAGCTCTCTAACGAAGAAATCCTCGAGCGCTTTAAGCATTTCGAACACGAATTAAAATTTGCCCAACGAGGAAGCATGAATGGACCCATTTCGCGACTTGAACAAGAAGATTACTGAGACGGCAGAGTCGATGACTAAGCGCGAGTACTTTGCGGCTCTTGCTTTGCAGGGTCTAATGGCCTCTAAGCCTAGTGCTGCTGTGGATATAGTAGGTGTCGCTGTCGACCTAGCCGACAATCTCATTTTGAAACTAAAGGAGACCCACGAATGAAGGTTAGGCTTAAAAAGCAGGTCTATGAACCAGAGCAGGCTCACTTCGTCTCGAGTGGGCTCGTCAGCGACGCAATATCGGTAATTGGCCCGTTTGAAATACCCTGGAAAGAGCTGCGAGAGGAACTCGACCTCGGGGAGCCTCTTGACGTCGATTCATACTATTATTTGGATCGAAACCAGTGGCTGCGCATAGCTCTTGGCCTTAAGGTCTTTCAAGACCATAAAAGAGAGCAAGCTTTACAAGATCACATTGGCAACAAGATCTGGAAGATTGTTCTAAGGCCACAGGAATCGACGACTTGTCATGACGTCTTTATTATTGGCCTACCAAAGGAGACCCACACATGAACGACGACCAAATCGCAGCAATAGCCTGGGACGGCGTCCACTCTTATCTCGCAGGCGCAGAGGTGGAGATGGACTTCGCGACATATCTTAATGACGAATGGATGTCTCGAGCCCGTCTCTATCGGGAGACTGCAGGCAATCCCAACGGTTTTCAGGTATGCAGGGACGTCCACGACCTTTGGCTGGGCAATAAGATCAAAGAATACTCAGGACGCATGCAGGAGTTGGGAGAAGAGGCCGATCTCTTGCCTTTTAACTTCCTCCCAAAACAGCGTCAAATAGCGGATTTACTCTTCAGAAATATCGTGGTATCCCTTGTTCCGTTATGGCAGCCGACGGATCTAGGGGAAAAAGAATAGAGAT
>GTpythonLung_DN2779_c0_g1_i1
ACGACGATCTTCCGATCTCCCCCGGCCGCCCGAATGGGCGAGCGCTTATCATGCACGCCTCGCCGATGCGGACATGAACGATCCGCGCGCCGCGCCGCTCATCGCCGCGCGCAGGGAAAATTAAACCATTCAGCCAACGGCCACCGCGCGGCCCGAATCCAGGCGGCGTGCGGCAGATGACAACATCAGGCCATATCTACGAGGAGATCGATCGATGCAGCAGCAACAAAACGCACCGTCCTGTACCGGGCGCCCCCTGAAGCTGAAACGCGCCACGCAGATCGCGATCGCCAGCGCAGCCTTCGCGCTGCTGGCCGCATGCGGCGGCGGTGATAACAACAGCAGCAGCAGCAGCAACGCGTCCAGCACGCCGCCGGCCGGCGTCAACATGCAGGTCGTGGCATTCGGCACGAGCCTGACCGATGCGGGCACGTATTCGCAGATCCGGCTTGGCTTCGGCGGCGGCCGCTTCACGACCAACCCGGGCGAAGTCTGGGCGCAGAAGGTCTCCGAGTATTTCGGCAACTCGCTGACGCCGGCCTTTGAAGGTGGCTTCGGCTTGCCGCTGTCGGCAACCGGAGGCCTCGACTACGCGCAAGGCGGCGCAATGGTCTCCAAGGGCGGCGTGAGCAACACGAGCGCTCCGATCCCCGCCGCGAGCCAGCAGCCCGTTACCTGGCAGGTCGCGCAGTATCTGCAACAGCACGGCAGCTTCAATGCGAATCAGCTCGTGCTCGTCGAAGGTGGCGCCAATGAAATCCTGGCACTGCTCGACAACAACGGTGCGGGCCTGACGGCGTTCGGCAAGGCGCTCGCCGCCACGCCCTTCTCGATGCTCGTCGCCGATCCGGCAACCCAGCAACAGACGGTCAGGTCGCTGATGTCGCAG
>GTpythonLung_DN3711_c1_g1_i1
CTCCCCCCAAAGCACCTCTACTTGCCCGAATACTCATTGCAGTTGCTGAGGGAAGTCGAACTGGAAAACATGCAGGTGCGAATTACGGATGTCCGGTTGCGCAATGAAGCGGTGGCGGACCGCTTGGAGCGGATCCGCCTGTACGCCTTGTTGGTTCCGGTTATCTCTGCCGCGGTGGCTGGGACGGTGTTGGCGGTCTCGGCGTTTCACGGCGTGGCACATTAGCCTGTTCCCGACGGCCGGGATGAGGTTGCGGAATGACTGGCCTGTCTTGACTCATCTATCTGGTCTCCGTGGTGGGCGCTTCCTGCCCGCAACGATTTTAACGTAACCGACCGGCGTGCCCGGTCCATGAGCCTCGAGTGCGAAAGCCTTCGGGGCTTTTTGCTTTGGGAGGTCATATGCGCGTTGATGTATCCGCTGCCGACGGCACAGTCGTCGTCACTGTTGATGTCGAAAGCAACCACGCTCGACTGGATCCAGTTGAGATGCGCAATGTTGAGCGTCTTGCAGATGTTGTTCGTGCGTTGCTGCGAGCACTTCGTTTTGCAAATGCTTGTCTCGCTGATCACTGCTCGACCGCAGCTGAGCTACCCGGCCAGCCGTATCCAGAGCTGATTGATGGCTTGCGTACCGAACACGAGGCACGTGTGGAGATAAATCGGCGTGCACAACGTTTGCTAATGGAATTCGTGCCCGTATATTCGGCGGCGGATCGGGGTGTTCCCGATCCATACGTTCGGCGAGATGGGCCTTTACTGATACACGATACGTTCACGTCCCAAGTGGGGTGGGGTACTCATGCGCACGGGTAACTGCCGACTGC
>GTpythonLung_DN4014_c0_g1_i1
GAAATGGATGATGTGAATATCATCATTGCCAGATGACATGGTAAAACAACGGCAATACTCATTTACATGACTTGGAGGATTTTGTATTATCCTTGATGGTCAATTGTCTATGTGGCATCCAAAAACCTTTGAGAGAAAGGATTGGGTAAAATAAGGAGAGAATTGGAAAACAACAAGAAAATACGGCACATATTTGGCAATGTAGTACCAACAAACAGTGATGACACCAAAGATAAACGCCTCAACAAGTGGAGACAAAAGGAGTTGGAGTTTTTAAATGGATCATACATTGAGACAGTGACAAAAGGGCAACCAATACGATGAGCACGGCCAAGAGAAATCATCATGGATGATCCGCAAGAAAACAAGGATGTGAAAAACCCAGCAATGGCAAAGGAGTTTATTGAGTGGGCATTTACCTCTCTATACAATGTATTGTTGCCTTGAGGCCGTATGGTGGCATTGGGCACCATTGTTGGGCATCTTTGTTTTGTAAAACACTTGAGAGATGAGAAAAAATGGCCAACAGTTGAGTATCAGGCATGTGATGAGAACTTTGAAAACATCTTATGGCCAGATTTGTGGGATAAAAAGGCACTCATGGAGCGTAGGGATGGCAAGATCATCACAGATCCAAAAACAGGGAAACAGCACAGGAAAAAAGGGATTGGCACTGTATTTTTCAATCAAGAGTTTCGCAACATACCATTATCAAAGGCAGATGAGACAATCAAGGAGGAGTGGATCAGATATTATGTACCACCACTTGAATTTGATTACATCATCCTTGCCATAGATCCAGCAACCAAAACAAAGGAAAAAAATGATTTCACTGGTATTTGTGTTTTGTGAGTCAAGGAGTACAAGAAATATATCATCTATTCAAAGGGTGTGAAATTACCACCCAGACAGTTGGAGCAATTCATCATAAGGGTAAATGATAGGTTTGAGCCAGATGTGACTGCAAAAGAGGACAATATAGAAGTGAAACTCACTGATGATCTCAAGGCACAATGATTGCCAATAAAAGGAGTATGGAGCCATAAAGACAAACACACCAGATTGTTGGGAGTTGCAGGCATGGTTGAGGTTGGTGATGTTTATTTCCTCAATACTGGACAGGATACATTGATT
>GTpythonLung_DN2952_c0_g1_i1
GCGCGCCGGGCGAGGGAATTACTTCGAGAGCGCGGCCTTGACCAGCGCCGAAACGGCGGTCATATCAGCGCGGCCGGCAAGCTTGCCTTTCAGCACGCCCATCACCTTGCCCATGTCCTGCGGGCCAGCGGCACCCGTCGCAGCGACCGCAGCCTGCACTTCGGCAGCCACCTCGGCCTCCGACAGCTGCGCCGGCATGTAGCCGCTCAGCACGGCCAGTTCGGCCTGCTCCTTCGCCACCAGGTCGTCCCGGCCCGCGGCCTGGAACTGGCTGATCGAATCCTTGCGCTGCTTGATCATCTTGTCGATCACCGCCGTGATGCTGGCGTCGTCCAGCGTGATCTGTTCGTCAACCTCACGTTGCTTGATCGCGGCCAACAGCAGGCGAATCGTCGCAAGACGCTCGGCTTCCTTCGCGCGCATCGCGGCCTTCATGTCTTCGCTGATCTGCTCTTTCAAACTCATCTTTCACCCGGGAAGGAAACGTGAATCCGACGCCCGCCGGCAGGCGTCAACACAAAAACCCGCTTGGGACAACGTCTCAAGCGGGTTGCTCGAACCGGCATCGGCAGCTCGCACGGAAGCCGCCGGTGCGCCGCTGCGCGAACCGCGCGGCGCCAACATCGTTCAGTACAGCTTCTTCGGCAGCGTCTGGCTGCGGATACGTTTGTAATGACGCTTCACTGCGGCCGCCTTCTTGCGCTTGCGCTCGGCCGTCGGCTTCTCATAGAACTCGCGCGCACGAAGTTCGGTCAGCAGACCGTT
>GTpythonLung_DN1966_c0_g1_i1
CGGATGGAATGCGAAACCCCGGTAGACTGTCCGGCTTCAGAACGATAAAGAAAGGAGACGACGATGGCCCCGAAGGACCTGTTGCTGGCGCTGGTGGTGATCCTGGCGTGGGGCGTGAACTTCGTCGTGATCAAAGTCGGCCTGCACGGCATGCCGCCGATGCTGCTCGGCGCGCTGCGCTTCACGCTCGCGGCGGTGCCGGCCGTGTTCTTCGTGAAGCGTCCGCAGATCTCGTGGCGGCTGCTCGTGCTGTATGGCGCGACGATCCAGCTCGGCCAGTTCGTGTTCCTGTTTACCGGGATGTATGTCGGGATGCCGGCGGGCCTCGCGTCGCTCGTGCTGCAGTCGCAGGCGTTCTTCACGCTCGTGTTCGCGATGCTGTTCCTCGGCGAGCGGCTGCGCGTGCAAAACCTCGTCGGTCTCGCGGTCGCGGCGGCGGGGCTCGTGTTGATCGCGTCGCAAGGCGGGCGCGCGATGACGCTGGCCGGCTTCCTGCTGACGATTGGTGCGGCCGCGATGTGGGCGCTCGGCAATATCCTGACGAAGAAGGTCGGCCAGGCCGATCTCGTATCGCTCGTCGTGTGGGCGAGCCTCGTGCCGCCGGTCCCGTTCTTCCTGCTGTCGCTGTGGTTCGAAGGGCCGCAGCGCATCGAGAGCGCGCTCGCCTCGCTGACGGGCGCGTCGATCTTCGCGGTCGTGTATCTCGCGTTCGTCGCGACACTGCTCGGCTACGGACTGTGGAGCCGATTGCTGTCGCGCTATCCGGCCGCGCAGGTCGCGCAGTTCTCGCTGCTCGTGCCGATCGTTGGCCTGGCGTCGTCGGCATTGCTGCTCGACGAGCATCTGACGCGCGCGCAGCTAATCGGCGCGGCGCTGGTGATGGGCGGCCTGGGCGTCAACGTGTTCGGCGGCAAGCTGTTCCGCCGGTTCGCTTCGGCGTCGTGACGTGCGTGCGCGGGC
>GTpythonLung_DN2230_c0_g1_i1
AGATCATCTCGCGGATCCGCGTCGACTTGTGCAGGTAGCGCGCCTCGTGCAGGTTCTCGTTGTTGATGAGCCGCAGCAGTTCCGGGTGATCGCGGTAATAGTCCCAGACGAAATGCGCGAGCCGCGTCACCGCCTCGACCGGCGCGACGCCGTCCAGCTCGAGCACGCGCTCGGCTTCGGTCAGTGCGGAGAACGCGTGTTCGAGCACGGCGGTGAACAGCTGCTCCTTGCTGCCGAAGTAGTAATAGAGCATGCGCTCGTTGGTCTCCGCCCGGCGCGCGATCTGGTCGACGCGGGCGCCGAACAATCCCCCGTTCGCGAATTCTTCGGCTGCGGCCATCAGGATGCGGCGACGCGTGCCTTCGGGATCTCTTTTGATTTTTGGCTGATTCATGGTGGCGTTTTGCTGTATGAGCCGCTTGATCCGGATCGTCGCCCCACCGCATTGGCGCTGGCGACACTGGAACGGGCACGCCGCACGCGGCGTCCCTCCTGCTGCGCCCCTGCAAAAAAGCGCTTCGATTATGCGCACAGTCGACGTCCAGCGCAATGCGGGAAATCGGCGATAATTCAGTTTTGCCAAACTCGTCCGGCCGCGCCTCGCGTGCGGCCGCGAGACATTCGGCGCACCGGCGCCCGTTGTCACCGTGACCGACTCCAAGACACTCGCGGATCGCATCGAAGATCTGCTTCCCCAGACGCAATGCACGAAGTGCGGCTATGACGGCTGCCGCCCGTACGCCGAGGCGGTCGCCGCCGGCGAGGCCAATTACAACCAGTGTCCGCCCAGATCG
>GTpythonLung_DN4110_c0_g5_i1
CCCCCGTTTTTGCAATAGCATCTGCAGCTTTATTTTCTAATAATATAGATGGTAAAGATTGGGTTATAATTGCAACTGCTTACATTTCATTACAAGGGTTTACAGATATTGTTGAACGTATTTATAATAAATAAAATGACGCAAGACGATATTAAATTAACCATAATGAATGCTTTAACGATGTTTATTACTTTTACTAATGTTGAAGCAATATTAAAAATAGTCTTATTAATAGTTTCAATAGTTTATACAATTTTAAAGACTAAAGAAATGATTAAGTCAAACAAAACTAATACTGATTTATAATAGTATGCAACTATCAAAGAATTTATCTTTAGCTGAAGTAGTAAGAAGTGAATCTGCTAAAAGAAATAGTATATCTAATAATCCTACAAAAGAGCATTTAGCTAATTTAGTATCTATTGCTTTAAACGTATTTCAACCTATACGTGACCATTTTTTAGTTCCAATACATATTTCATCAGGATATCGTTCTGTAGCTTTAAATAAAGCTGTAGGTGGTTCAAATACATCACAGCATTCAAAAGGACAAGCATTAGATATAGATATGGATGGCACAAAGATAACTAACAAACAAATCTTTGACTTTATAAAAGATAATATAGAATTTGACCAATTAATTTGGGAATTTGGAACTGATAAGAATCCTGATTGGGTTCACGTTTCTTATGCAAAAGGCAAGAATAGAAAACAAATACTTAAAGCAGTTAGAAGAAATGGTAAGACATCTTATATTAATTTTTAGTCTATTATTTATTTCTTGTGCATCTCGAAAAGTAGATGTTACTAAACAACAAATAGAAACTAAAACAGATTCTACTTCAGTTGTACGAATAGATAGTACATCTCAAATAAACAAAAATGTTTACATTACTGAAAATACTTCTGAAATAGAGATTAAACCTTTAAATGATAGTTTACCTATTGTTATAGATGGTACAAGCTATTTTAACGCTGTTTTAAGATACAAAAAATCAAATAAAGTATTAGTAGATACATCTAAGATAAAAGTATCTAAGAATGTATTAAAACAAGTTTCTAAATCTAAAGAAGAAACTAAGAATATAAAAGAAAAAACTGTAGATAAAAAAGTAAACAATTTTGTTTATTTATGGCTTTTACTTATTCCAATTGGAATGTATCTTTATAGACAACTTAAAAATAAATTATTTTTGTAATGGCTAAAAAACAAACTGAAGTATCTAAGAAAGTAGATGTTAAAATTTCAAGACCTTGTGTACATTCAAAGTCTAAAAGTAGTTCTTTAAAATCTTCTAAGAATTATAAAAAGAAATACGCAGGTCAAGGTAGATAAGTTTCTTTAAATATAAAACAATTAGTTTTTATTAAAGTTTCTCTATACTTATTTAAATGTTCTATAGATTTAAATTCTTTTACAAATTCTCTTAATCTATCTTTTTCATTTTTTATTTTAAACTTTACTTTCATAATATAGTATTTCGACACCACGAAGGTATATAAAAAAATCACAATTGAATTTAAAAGTTATTAACTGAATTGTTAATATGTATTAATTACATTTGAATATGGCAAAGAAAGTAAGTAGAAAGTCTTTAGTGGAAAAGTTAGATAAAGTATTCAGTATATATATCAGACGCAGATATGCTATTAATGATATAGCTAAATGTGTTACTTGTGGTAAAGAAGACCATTGGTCAAAACTTCAAAACGGACATTTTATGTCAAGAAAACATTTATCTACAAGATGGAATGAAGATAACTGCCAAGTACAATGTGCAGGATGCAACGTATTTCGATACGGTGAACAATACTTATATAGTCAATATCTTGGTGATAAGTTAGCACAAGAACTATATATTGAATCAAAACAAATTCGTAAATTTACAGACGTAGAGTTGCAAGAAAAAATAGACTACTATACACAACAAACACTTCTTTTCTGATTTCTCTTTTATAATTTGGTTAATGTTAAATTGGGATACTTTAAACGGTATCCCTTTTTTTAGCTAAAATGTTAAAATTTTGTTAAAATTTAAAATCATAGTT
>GTpythonLung_DN4074_c0_g1_i1
GGCGGCTTCTTCAACGGCACCGCGGTGTTCCTGAGCGTCGCCGGCCAGGAGGATGCGCCATGCGACGTCGATATCGTGAAGCCGAAGGACACGGCGTTTCGCCACTGGCGCGTCGCGACCGCGTTGTCCGAGGCGCGCGGCACGAAGCGCTACGCGTTCGGCGCATACCGCGCGGCGAACTACGACGAGCTGGCCGACCATCCGGTGACGATCGGCGAATTCGCGCTCGCGACGTTCGACGCGCACGGTGTTCCGCATGACATCGTGATCGCCGGACGCGTGACGCAGCTCGATATGGAGCGCCTCTGCGCGGACCTGAAGCGCGTGTGCGAAGCGCAGATTGCGCTATTCGAGCCGAAGTCGAAAAAGGCGCCGATGGATCGCTACGTGTTCATGACGCTTGCCGTCAGCGACGGCTACGGCGGCCTCGAGCATCGCGCGTCGACCGCGCTGATCTGCAATCGCACCGATCTGCCGGTGAAGGGGCGTCCGGAGACGTCGGAAGGCTATCGCACGTATCTGGGCCTGTGCAGCCACGAGTATTTCCACACGTGGAACGTGAAGCGCATCAAGCCGGCCGCGTTCGCGCCTTACGACCTGACGAAGGAAAACTACACATCGCTGCTGTGGCTCTTCGAAGGCTTCACGTCGTACTACGACGATCTGATGCTGGTGCGCAGCGGGCTGATGTCGCAAGACGAATACTTCGCGGCGCTCGGCCGCACGATCGGCGGTGTGCTGCGCAGCCGCGGCCGCCAGATC
>GTpythonLung_DN4261_c0_g1_i1
GTCAACACCGCGAAGGCATTCAACGACGCGCTGCCGCTCACCGGCGTCGTGCTGACCAAGCTCGACGGCGACTCGCGCGGCGGCGCCGCGCTGTCGGTGCGCCACATCACCGGCAAGCCGATCAAGTTCGTCGGTGTCGCGGAAAAGCTCGACGGCCTCGAAGTCTTCCATCCGGACCGCATGGCGAACCGGATCCTCGGCATGGGCGACATCCTCGCGCTCGTCGAGGAGGCCCAGCGCGGCGTCGACGTGCAGGCCGCGCAAAAGCTCGCCGACAAGGTCAAGAAAGGCGGCGACTTCGACCTGAACGATTTCCGCGCGCAGATCTCGCAGATGAAGAACATGGGCGGCCTGTCGTCGCTGATGGACAAGCTCCCGGCGCAGTTCCAGCAGGCGGCCGCGGGCGCCGACATGAGCCAGGCCGAAAAACAGATCCGCCGGATGGAAGGCATCATCAGCTCGATGACGCCTGCCGAGCGGGCGAAACCCGAAATCATCAAGGCGACGCGCAAGCGGCGCATCGCTGCCGGCGCGGGCGTGCCGGTGCAGGAAGTCAACCGGATGCTGAACCAGTACGATCAGATGCGTACGATGATGAAGAAGCTGAAGGGCGGCAACCTGCAGAAGATGATGCGCGGCATGAAGGGCATGATGCCCGGCCTGCGCTGATTGCCCGGCGGACGGCGCGCGGGTTTTTGCTGTAGCGCGCGCCGCCCGTTCTGCTCCATCCTTATTTGTATACCGACCGCTCGCCAGAACTCATGAACCGCGAAGAAGCCCTCCACATTTTCGAACACTCCGAAGAGATCGTCTCGGCGGACGCCGTCAACGCGTCGATCGTCCGGATGGCGGACGCGATCCGCGCCGACATCGGCGACGCGTTCCCGCTCGTCCTCTCGGTGATGGGCGGCGCCGCGGTATTCACAGGAATGCTGCTGCCGCACCTCGACTTCCCGCTGGAATTCGATTACATCCACCTGACCCGTTACCGCAACACGACGCAGGGCAGCCCGGACATGCACTGGCGCGTCGCGCCGCGCGAATCGGTGAAGGACCGTGTCGTGCTCGTGCTCGACGACATCCTCGACGAAGGCGAGACGATGGCCGCGATCCGCGACCGCATCCTCGACATGGGCGCCAAGCGCTTTATGTCCGCCGTGCTGTGCGAAAAGACGCTCGCCAAGGCCAAGCCGCTTCATCCCGATTTCTGCGGCTTTACCGTGCCGGACCGCTATGTGTTCGGTTGCGGGATGGACGCGAAAGGCTACTGGCGCAACCTGCCGACGATCCGCGCGCTGACCGCGAACATCTGACGCCCGCGTCATCCGCAAAAAAAGAGCGGCGCTCCGGTTTCGGAGCGCCGC
>GTpythonLung_DN4190_c0_g1_i1
ACCCAGTGCACGCCGGCATAGCCGAACGCCACCGCGGCGAACAACCCAATCGTCACGCCGAGCTTGAGCGCTTCGCCGGCCACCCAGCTCATCACGGTGGCCGAGCCGCCCGCCTTCAGGCGTGCCACGAACAACGCACTCGGCAACCAGCCGATCGCTCCACCCAGAAACGCCGACAGCGCAGCAGCGCCCGGCGACTTCGAAAACAGCCACCACGCCAGCGTTGCAACCAGGGACAAGGCCACCTGCGCGATCACAACCCCGTTGGGCGTTACACGCGACGGCCGACCCACATTCGGGCCGAACAGCCTTTCGGCCTCCACCCGTGTGAGCGGAACGATGTTGTCATCCTGCAGCTCGGCATCCCAGTCGTCGCCGGTGGATTCGCGCCGCTCGCCGGCCGCTGAAGCGGTGCGTTGCGTGCGTCGATCATCGTGCCTGTTGTTCGGCGCCTGACCCGCCATCGCAGCCTTCCGCAAAATCCTGAACCGGCCCCAAGCTTTCCTCAAGCTTTCAGGGGTACCTAGCTAACAAATCCGGGCGATTGTAAGCGATAGTTGCAGGTGATTCAAGGCTTTAGACGCGACAAAAACCTGCGAAAAACAACGCCTCATGATGTGAAAAACGGACGTGCCGGACACATACGGCGGCGCTTGCGATCTCGCTATTTTTCACCGTCGCATCGCGCATGAAAAAACCGGTTTCACGCGCGCCTGCGTGCCGCTTTCAACCGTGAAGGAGCAACAGCGCACCGATCACTGCGCTCGCGATACCGAACGGGATCGACGCGAGATGAAACGGCAACCACATGCGCGGTTCCTTTGCGAGTCGTACCGCGATCAGGTTCGCGAGCGAGCCGAGCGCCATGCCGAATCCGCCGACCGATACGCCGAACGCGAGCGCGCGCCAGTCACGCGTGAATTCCGATAACAGAATCGCGGCAGGCACATTGCTGATGCCTTGCGACAACACCGCACCGGCACCGAATACGCGCAGCGGCGCATCGAGCCAGATCGG
>GTpythonLung_DN3951_c0_g1_i1
CGTAGCGGATCGGGGGACGCGACGCAGTCGTCGTCGGGGCGTCAATTGTCAGATAAATGGCGGCCGAACAGGCCGGCGCTTCGGCCTGCACATTTTAGGGCGGCGGCCGCACGCCGTCCGGGCGCGCGGTGGCGGGTTTTGTAACCGATTGTATGGCTTCGCGCATGCGCCGCCGTGCGCCGGATCCATTTCCGCGCAAAGCCGCTCAAGCGTCTCGCCCGTTCGCGTTCCCGAATGCGGGGGCGGTGGGCGACAGACCTCTGTAACCCTTTCACCGTATACGCCCCTATACCCATCGTCTAGAATCCGCGTAACTTTTACCAAACGATCCCCAAATTACGCGGGCGGAGTGGTCGGCAATTGCCGGCCGGCAGCCAGCGCACGCGCGATGCCGTCCGCTGCTGTAAGCCGCCTGTTTGCAAGCATGATGAACGCACTGGAACAAGAGCTCGCCGCGCTGATCGTCGGCGAATTGAACCTCGAAGACGTTTCCCTCGACGCCGTGTCCGCCGACACGCCGCTGTACGGGGAAGGCTTCGGGCTCGACTCCATCGATATCCTGGAAATCGCGCTGCTGATTTCGAAGAAGTACGGGTTCGAGCTGCGCTCGGACAATCCGGATAACGAGCGGATCTTCGCGACGCTCGGCGCCCTGGCTGCCTACGTCGCCGAGCATCGCGTACGGTAACGCCGCGCGGACGGCGCGGCGCCGCATGCATGCAGGCGGGTGCCGGCGCGATTTCACAATGACGAACCCGGCGTGGCGATGCACGGTGCATCTGTGCGCCGACGCCGGAACGCGAATGACAGGAGAAAGTCGATGCGGGCGCTCGTGACGGGCGGTAGCGGCGCACTCGGGCAGGCGATCTGCGAAGCGCTGGCGAAGGCCGGCCATGAAGTCTGGGTGCATGCGAACCGTCATCTCGCGCAGGCGGAAGCCGTCGCGCAGCGGATCGTCGAGGCGGGCGGGACGGCGCAT
>GTpythonLung_DN1852_c0_g1_i2
ACGATCTTCCGATCTCCCCCCGACACGACATATGGCGACGCAGCCGGGTATTCGACGCCGCTGCCGCTGTCGCCCGACGAGGCGACAAAGGTGACGCCCGGCGCGGTGAAATGGCTGTCGAGGCTTTTTTCCCCGCTGAATTCGCCGGCGCCGAAGCTCATCGACACAACCGACGCGCCGCGCTGCACGGCGACATCCACCGCAGTCATCAGGTCGTTGAAATTCGCCGATGCGGCCTCGACGAGCATGATCCTGGCTTTCGGCGCGATCGCGTGCACCCATTCGACGTCGAGCGCCATTTCGAGCGACCAGCCGGCATCGCCGCGCGGCTTGCCGCCGCTCGCGTAGAGCTTGGTGAAGCAGCCATTCGCCGTGGTGCACGGCGGCAGCGAGAAGGTTTTGCTGAAGACGCCCAGATCCGATTCGATCTTCGGATTGTCGTATGCGTCGACGATGGCGACGATCATGCCTTCGCCCTGGTTCGCGAGCGTGTCGAACCCGTACGCCCGACGCACCTTCGCGGGCGTGAATCCGGACACCTGCGATGAATTCAGCTGCGGCTTTGTATGGAACGGTGGCCGTGCTTCGCCTTTGGGCGGCCGCGCACCTTCGACGTAGGAAGGCGGTCCGTTGCCCTCGGCAAGCGCGACGGTCGGCGCGGCGAGCGAAGCACACAGCGCGGGAATCAACATGAATGACAGGCGAGCGGTTTTCATTTTCGAGTCTCCATGTCGACGGAGTGGGCGAGCCGATTGAATTCTATGAAATAACCGGATTCGCTTGTGTGAAATATCTGTCAAACACGGGAATGCCAG
>GTpythonLung_DN4170_c0_g1_i2
TAGCGGCGCCATCAGCTCGGCCGAACGCTTACGACGCTCGGCAGCCGCTATGTGCTGCTGCCGCTCGCGGTATTCGCCATCACGCGCAGCTTTGCCGCGCAGCCGATGCCGATGCTCGCGCAGATCGCATTGACACTCGCGATCGTGGTGCCGATGGGGCCGTTCGTCTACCGGCTCGCCTACCAGCCGATTGCGGAGGCGACGACGTTGCTGCTCCTGATCGTATCCGTCGCCGTGCATTTCGCGATGGTCGGCCTCGGGCTCGTGATGTTCGGCGCCGAAGGCTCGCGCACGGCGGCGTTCTCCGATGCGTCGCTGTCGGTCGGCAGCCTCACGATCTCGATGCAGAGCGTCTGGGTGGTCGTCACGGCGCTCGTGATGATTGCGGCGCTGTACATGTATTTCGGCCGGACGATCGCCGGCAAGGCGCTGCGCGCGACGTCGGTGAACCGGCTCGGTGCGCGTCTCGTCGGTATCGGGACGACGGAAGCAGGGCGGCTCGCGTTCACGCTCGCCGCAGGGCTTGGCGTCCTGTCCGGCATTCTCGTCGGGCCGCTGACGACGATCTACTACGACTCCGGCTTCCTGATCGGGCTGAAGGGTTTCGTCGGCGCGATCATCGGCGGCCTCGTCAGTTATCCGCTCGCGGCGGCCGGGTCGCTGCTCGTCGGGGTGCTCGAATCGTATTCGTCGTTCTGGGCGAGTTCGTACAAGGAAGTGATCGTGTTCACGATGATCATTCCGGTGCTCCTGTGGCGCAGCTTCGCGACGCCGCATGCGGAAGAGGACGAGGAGTGACGCGATGAAGACAATACTGCGCAACAAGGCATTCTGGCTGTTTCTCTTGGTGCTGTTCGCGCTGCCGGTGCTGCCCGGCGCGCTGCGCGTGCCGGAGTACTGGATCACGCTGCTGAACTATATCGGGCTGTACTCGATCGTCGCGATCGGACTCGTGCTGCTGACGGGCATAGGCGGGATGACGAGCTTCGGTCAGGCGGCGTTCGTCGGCGTCGGTGCGTACGCGACCGCTTATCTGACGACGCGCTACGGCGTGTCGCCGTGGCTCGCGCTGCCCGTCGGCGTCGCGCTGACGGCGCTCGTCGCACTCGTGCTGGGTGCGGTCACGATGCGCCTGTCCGGGCATTTTCTGCCGCTCGGCACCATCGCGTGGGGGCTCGCGCTGTTTTATCTGTTCGGCAATCTCGAGTGGCTCGGCAAGTACGACGGGATCAACGGCATTCCCGCGCTGAACCTGTTCGGCGTCGTGCTGGACAGCGGGCGGAGCCTGTATTTCCTGATCTGGGTGGTCGTGTTCGGGGCGGTGGTGTCGGTTCAGAATCTGTTGAACAGCCGGCCGGGCCGCGCGATCCGCGCGCTGCGCGGCGGCGGTGTGATGGCCGAGGCGATGGGCGTGAATACCGCCTGGATGCGCGTCGTGATCTTCGTCTACGCGGCCGTGCTCGCGGCGATTTCCGGCTTCCTGTACGCGCATTTGCAGCGCGCAGTGAATCCGACGCCGTTTGGTCTGAACCACGGAATCGAGTTCCTGTTCATGGCGGTGGTCGGCGGCGTCGCGCACGTGTGGGGCGCGGTGCTTGGCGCGGCGATCCTCACCGTGCTGCAGGACTACCTGCAGACATTGCTGCCGAAGCTGCTCGGCTCGGACGGCAACTTCGAGATCATCGTGTTCGGCGTGCTGATGGTGCTCCTGCTGCAGTACGCGCGGCAGGGCGTATGGCCATTCGTCGCCAGGCTGTTCCCGCGCGGCCCGCGCGCACACGTGCCGCACCACGCGGATCCGTTGCCGCAACGCGCCAAACC
>GTpythonLung_DN3708_c0_g1_i1
CACGACGATCTTCCGATCTCCCCCATGCGGTGACGCGCAAGCGTGCCGCGATGATCGCGCGTGACCAGAGTAACAAGATGACCGCGGTCATCACTCGGGCGCGACAGCAGGAGCTCGGCATCACGCACGCGAGATGGCGGCATTCGGGCGCAGGCAAGCATCCCCGCCCGTCTCACCTAGAGGCCGGCCGCGATGACGGTGGGAAGGGTCGGCTGTATGAGGTTGACAAAGGCTGTTTGATCGATGGCGAATACATCCGCCCGGGCGAGCTAATCAACTGCCGATGTACGTGCCGCTCCGTCATACCAGGTTACAACGACTAACCGACGCCCGGCGGCGAGGACAGAAGTGCATTAGGTAGAGTAAAATAAACGAGCCCCTGAAGTGCTACCAACACGACAGGGGCTCTAACCACACCATTACCTATTGCGGAGGTAAGCGGCATGGCTGACGCCATTGTATCTCAAGATCGACCCATCATTAAACGTGCTGCAGCGCAAGCTTCGGGGCTAAAACGGTACTTCACCGGGAAGCCCTGCAAGCATGGCCATGTCGCAGAGCGGCAGGTGAGCGACAAGCAGTGTTTGGATTGCAAGAGGGCTTATAAGCAATCGCCAGAAGGCAAGGCGGTTTCAGCGGCATGGATGCGCGCTTGGCGAGAAAGAAATCCCGAAAAAAACAAGGCGACGCGCCGAGTTTGGTATGAAAAAAATGCTGAACGCGTACGCGCTAAAGGGCGATCATATCGAAGGGCGTGGTATGCGAAAAATCAGCTCAAAGCCAAGGCCAGCGTCGCCGAATATCGGCGCTTGAATAGAGACTCCGTCCGAGCGGCCTTGCGCAACAATAAGGCGAGGCGCAAAGGCGCAGAAGGTCGGCACACAAAACACGACATCGCCGCTTTGATGAAGACGCAGAGATCGAGGTGCGCTCACCCGTGGTGCAAAAGAAGTTTGAAGGCCGCATATCATATAGACC
>GTpythonLung_DN4527_c0_g1_i1
TAGAGCGCTGCGCTATGCAGGGAGCCTTCGGCTAACCATACTGCGCCAGCTGCTGTCGGGGCAGTCAGCCTTATGGCGGCTCGGCTTCGCGATACTCAGCTATGCAGGGAATGCAGCGCTCTATCTGGAACATTGCTTAACGCGACCGTCCGGCGACACCCAGCGAGCTGACTTCGGATCGGCCGCGATCTGTGTTGGGGTCACGGCGCAAGTCCCGGCAGCTAGACTTCAGCCTGGCTCGGATGCCCCTACCCAACTAACGACGCAGACATGCGCCGGACGGGAATTCCCTTTCGGTACTCATCCGTCATCCAGATTTTTAAAGATCAATCCCCAGACTTCGAGGCGCGCCCATTGGCGCTAGGTACTGCGTGCTATTCGCACTGCTAAATCACTCCGACTTAGCGGTAGGAACAGGGCGCGAGATTCTCTCCATCCCGCAAAGTCACGCCTAATAACCGCGGCGTTCCGGTACTACTCCATCCCGTGCTAACTTCTTGGTTCCTCAACCACGCGGGACGGATTTGCTATGACCATCAACAATGACGACTTCTCAAATTCTGACTACAGCTACAAGATCGATCTCGCGGTTCCCGGAAAGACCGGGCTCTGGATCGAGCGCGGATTCGGGCTAAAGACTGGCGAGAAGCTGGCCTTCACCGTCAAGCTTGACACCCAAGCTGAAACGTCCTTGCGTGACCTGAACGTCCGGTCTGTCGAACGCGCCATCGAAATCCTGACTGCGTTCTTGGACGCTACAGCGGGCCAGCCTGAACAGGCGCCCCAATCTCGTCCAATATCAGATCGCCTTGCGTAGACGGATTGACCGTAACGGTCACGTTCGATTCAACTCCATCCATCGCGGCGCGCAGCTCAGAAAAGGCGCGCGCCGCAGCTTTGGCCGCACCCGTCAGGGCATCGAGCTTGGCAACTGCCTCATCGGCTCCAGCCAGGCCAATGCTGATTTCGATTGCCTCGTGCTTCGCGCTCATCTCATTCCCCTTCGTTTCCCGCCGAAGCGGTGTTGTGCTGCGGTATGGGCGTACTTTAGCGCGTCGCTATATTTCATGCAAGCAGAATTTAGCGCGAATCGCTAAATTTTTTTAGCGAGCAGCGAAACCTCGCCTCAGCATCGCTTGGCGGCCCTGCGATATGACGAAAATTGACAGAAAAATTGCCTAGACTGACAACGATCAGGAAGTCACTGGGACGCTATGACAGCCGAAGATATGTTGCAGCGGATGGTCGAGACGGAGCCTGCGGGCGGAAAGTGGGCGCCGATCGAGCGATACGCTCAGGCGCTAGCCGAGCTGGAGCGCATGCTCAGTGACAAAGAGATGGAAGTATTTTTGCAGGTCGGCGCGCAGCTCGTGCGAGCCGGCTATCCGGAGGTGTTCAGGGTGCGGGTATGAAAAACCCCGCGCAGGGCGGGCTGAATGGGATGCATCCGAGCTACTTGAGCGGCCGGAATACGCTGCCAGGGTTC
>GTpythonLung_DN1934_c0_g1_i1
TAACGCGCTCGCTACAATACAGGCACGAACGTCATCACCCAGTTTAAGACCGGTAAAAAATGCCTGAGTTGCCAGAAGTCGAAGTGACGCGTCGGGGGATCGAGCCCTTTGTCGCCGGGCGTCGCGTCGCGCGCGTCGACGTGCGCACCGCGATGTTGCGATGGCCGGTGCCCGCCGGGCTCGCGGAGCAGCTGCGTGCGAAAACGGTGCTGCGCGTCGAACGGCGCGGCAAATATCTGCTGTTCGAAATCGATGCCGGCTGGTTCATCGTGCACCTCGGCATGACGGGCACGCTGCGCGTATTGCCGACCGAGGGCGTGCCGCCGGCCGCGGCGAAGCATGATCACATCGACTGGATCTTCGACGAGTTCGTGCTGCGCTATCGCGATCCGCGCCGCTTCGGCGCCGTGCTGTGGCATCCGCGCGAGGCGGGCGACGTTCATGCGCATCCGCTTCTCGCCGGCCTCGGCGTCGAGCCGTTCTCGCCGGCGTTCAACGGCGCGCTGCTCCATGCGCGTACGCGCGGGCGCTCGGTTTCGGTCAAGCAGGCACTGCTCGCGGGCGACATCGTCGTCGGCGTCGGCAACATCTATGCGTCGGAAAGCCTATTTCGCGCGGGTATCCGGCCGACCACGGCCGCCGGGAAAATATCGCTGCCGCGTTACGAGCGGCTTGCCGAAGCCGTACGCGCGACGCTTGCCGACGCGATCGAGCGCGGCGGCAGCACGCTGCGCGATTTTGTCGGCAGCAACGGCGAAAGCGGCTATTTCCAGCTCGAATGCGCCGTCTACGATCGCGCTGGCCAGCCTTGCCGCGTGTGCGGCACGCCGATCC
>GTpythonLung_DN1095_c0_g1_i1
CAAGTGTTCGCTTATCCATGCAGAGGATAATCACGTCTGGACTTGAGTTATCGACGCGGCTGGCGTTCATGACAAGGAACTGATGATTGGGAACGGTCCTGATGAAAGGCTGCCGGATCCTTGCGTCCAGGCTTGAAGCGGTCGGGTTATCTTTCAGACCGATCTGCAAAAGTGCGTAGTAAAACGCATTGAACTTAAAATTATTCTTTCCCATTTTTCGATTGAGGTTTAGCTTTCGCTCATACCACTGCACAAGCTCAAGGTCCTGATCGTTCCCGTTTTCAACCGTTCTGAGAATCGGCTGGTCATAAATTTTCGTGAGCTTATCGACTATCTTTCGAAAGACATTGATAGGAGCCTTCCGCGTGCTGGCGGACATATAGGATTTTATGCCCAGGTCTTCTTTCATGCGCTGGTCAAGCAATGCCTGGATTGCGCCGTCAAGGATATCCTGGATTTTTTCATTATATGCGAGCCGGTCCTTTTCGTTTCGGATGAACGCGGCCACTTTTTTCCGGTCGATGTCTGAAAAGAGGTCAATCATAGCTGGATCACCTTTGTTTTTAGGGTGCCTTCATCTTTCGCGTGGCAGATCGCATAGCCTATAGCCGTGGTCACATGCTGATACCGCTTCGAATCGTCCTCGAGACTGGTCCCTTCTTTTTTCCGGGCCAGCTTCATCCCCTGATTCAGTACAGGACAATCCTTATACACAAATAGTCTTACCTCATTTTTGGCATTTTGGCACATGGCATTGACAGTCGTCCACCGCCGCACAAGCGGGGGATTG
>GTpythonLung_DN4402_c0_g2_i1
CCCTCGGGGATTACATCATTGCGAAGTATGCAAAGAAGCTTTTTCTCTTCCCGGCCTGGAACGTCATCGGACTTTGCAATTGGCTGATACACGCTGTGAATGTTGTTTGAAAACCAAATTTTACGGTCAAATTTGTTTTGATAAGCATATGGAAACCAACTGCCATGCGCCAAGAAATATAGTCAAAGTCAGATGTCCTGATTGTCATCGTACTTTCCAAGAAGGCAGTGAACATGTGCACAGTTTTCCGAAATGCCGTCACTGCGCTATGTCGTTTACTACCAAAGAAGAATACAACCATCATCAGTGTTACTTGACTCGCAAGGAAGAATACTGGGCTGATGCAGAAGAAGAAAACGTGAAATGGAAGTCGCAGTGGTTTTATGATTTTGAAACATGTCGTGGTGAAGTGGTAGCTACGGGTCAGTACAAACATGAAGTCATGGCATGGTGCTTGCAACTCATTGTTCCTGATCAATCTACTCGAGACATGTTGGCAGAAGACGAAACGTTGGACGCTATTACTTTGTTGATTGAAGATGGAGTCAAGGAATTATACCCAGAAGTTGGTTACGAACTTATTGAAGATCCTATGGGCGATACAATTCGAATTTATGGGAAAATCTTGGACTCCTTTATTGCCACCATTTCAAAACTAAAAACTAAACATTGGGCTCCTACTTTTTGGGCTCATAATGGCTCTAAATTTGATGCCAAGTTTGTTTTGGACTACTATTTGAATCAATTATCGTACGATTTGGGTGGTGAAATTTACGAAGAAAACGAAGATCATTCTTTCAAGAAAGTCGGGCGTGCTAAACGTAAAAATGTTTGTTCAATCGCTGCTGTGGGGTCCAAAGTCTTACAATTGAAAGTAGATGGTTTATTATTTCGATGCTCTCATGCACATTTTGCTATGGAATTGCGAAAAGTGCCAGATC
>GTpythonLung_DN2111_c0_g1_i1
CCCCCACGAATTCTGGCGCGTCGTCAACGGCGACGGCCCGTGCAACAAGGAACGTCTCGCGACCCGCGTGAAGGCGCACGAAGATGGCGCATGGGTGCGCGAAGCCGCGCTCGCGCACGAAGCGAAGCGCCGCGCCCGCGCCGAGCAACAGGCCGCCTGAGCGGCAAGCCCCGGCGCCCGTGCGCCGGGACACATCGGATTCAGCATGTCATCAGACCGGGTCGGGCGCGAAGCGCCGATGCCGGTCGCCAGGAGAGAGCAATGAACAAGGAATGGCCGATCTGGGAAGTGTTCGTGCGCAGCAAGCAAGGCCTCGATCACAAGCATTGCGGCAGCCTGCACGCCGCGGACGCGTCGATGGCGCTGCGCATGGCGCGCGACGTCTACACGCGCCGCCAGGAAGGCGTGAGCATCTGGGTGGTGCCGTCGTCGGCCATCACCGCGTCGGATCCCAGCGAGAAGGAGGAACTGTTCGAGCCGGCGGGCGACAAGATCTACCGCCATCCGACGTTCTACACGCTGCCCGACGAAGTCAACCACATGTAAGCGGCCCGCGCCATGACGATCACGCCCGAACACCTCTCCTACGTGCTGCGCCTCGCGGACAACGCGCTGATCCTCGGTCAGCGCAACGCCGAATGGTGCGGTCACGGCCCGATTCTCGAAGAAGACATCGCGCTCACCAACATGAGTCTCGATCTGATCGGCCAGGCGCGCATGCTGTATACGCACGCCGCCGAACTCGAGCGCCAGCGCTCGGGCGCCGAAAAGACCGAGGACGATTACGCGTACTTCCGCACCGAGCGCGAATTCGCGAACTTCACG
>GTpythonLung_DN4373_c0_g1_i1
TAGGAAATCTGTAATCACGATTAGTATCACGTCTATTTGCTGCATAGATTTCTTGAAAGTGTAGATAGGCTATTAATGCTCTTTCAGGATTTGATTGGTATCGAGAATCATATCTAAAATCAACACCTTCATCCCCAGCTATATTATGATAATCCCATTCCAGATCTAACGGCCGATTAACAGCGTTTTCCTGTACACTTTGCAAAAATGCTATACGCTCATTTTCTCTATCAGTGTTAAGCATAGGATCTTGAGGTCTCAAAACATTATCAGCTATTCTTCTTCTTTGAGGTGGAGGATTAATATCTTCACGACGACTCATTTATATTATTAAATCATACATTATCAACACTACTAATAATTTCTCTTACAACGCCAATTAAATCATCAAGTTCAGATTTATCAATTATTCCATCATTGAATAATTTTGCAAGTTTGTGAAGAATCCTATTTATTTCAATTTCAAACTTTTTAATATTCATTTTAGTTTAAGCTTGCAAGACTTGTAAACTGACCCATTGAATTGTACCCCTGAAAATGAATCATATCTACAGTGATTCCATACCTTTCAGCATTTTTCATTGCTTTAAACAAACACCGATCTACAAAATTTTTTGATTTCACAACCCCAATCATATCGACTAAAACAACCCATTCTAATTTTGCATCTTTTTCAGCTTCATGAACAGTATCGTCTACTCTTGAAAACCCTCTCATCAATTCTTTTAGTTTATTGCAAATAACTAATTTCTGAACATACTCATTTTTAATTTCTTTAATTAATTCCATTTGGTAAAAGAACATATACTTTATTAATGCTTACAAGGATAAGGATAAAACAATCTTCTTAGATCAAAGTACTTTGCATCAGACCCCAACTGGTAAATTTCCCACATTTGCATTAATTCCACATCTTCTTTATCGATGTGATTATATTTACAAATACTATAAGTTTTTAAATCAAGCATGAGGTAAGTATACTTGTTTAATTTTCTAAAAAACTCATAGTTTAATTCTCCCGGGTTTGAAAGTTGCATTTTTCTTTTACGCAAACCCTCACGAGTCAACCCTTACCTCAACAACTACATCACCATCATTTACACATCTACCACAACTACCAAAAACAAAACTTACAACCCCGCTAGCTTTACATTTACTAGCTCCAATTATTTCACTTAAAACAAACAACGCAGAGGTGACTATATTAACAATCAATAAAGCTTCATTAGAGACCATAATCGCCTACTCATACACCATTATAAAGAACCCATCTTCATCCAAGATTTCAATTATCCCATTTCTATATTTCACAATTATTATACTATCTATACAATACATCTGAAAAGAATTTATTTTGTTTAAAAACATATTCTTCAACTCATTACCATTCTCATCATTATACCCATACTTTCGCCTTCGCCACAAGTAATGATCAGTCAAAACGTCAGTCATTGCTTTTTTAATTTCGGAAAAAATTTAAATGATCGCCACTCTATCGCCACCGCCACACTTGATTAAAAACATGCTTGCGAAATCATTTCCTTTCCAAACTAAAAAATGTCAATTGTTTACACTGCTCCTCAAGTTGCTACTCTCCCTCTCGAATTGTTTAAATTTGATTACTTCAAGTATGAAGATCAATACAAGTCTAATCCAAACAAACGAATTGCTGTAGCTAAAGTTAGAGCAGGAGGTAAACCTTTTCTTTTGAAGATTTCTGGAGAAATCACAACTTCAGGAATCAACGATAGCGAGTTTGGTGAAGGTAAAAACAAACGTACTGTCTACTCTATTGGAGTTCGCCTTGAAGACGATGAAGTTGAAGCTATTCAATCATTCAGTTCAATTTTAAAGTCTCTTCCTGAAGATACTGAAATTGCCGATCTTGTTAAAGATTCTGAAAAGA
>GTpythonLung_DN4214_c0_g1_i1
GGTCGCCCGAAAAAGCCGCGAGCCATATACAGAGCAAGCTCGCGGCAGGCCGCTCAGAAATCGCTTTTCCGGCACTGCTCGCCTTCGGTATGCGCCTGCTCGCGCTACTGCCGGCGAGGCTCGCCGACGCCATCCTCGGTCGCATGTCGTATCTGCCGCGCGAGGAACGTTAGTGTGACTTCATCGATTTCAGTCTTGCTAACGTTTCCGTGTGCCGCTGCGTTGTCTCTCGCGGCAGATGCAATCGCGCTCCCGCGCGCCGGCTGGCGACGCGCACCATGCGCGCTCGCACTGCATATCGTGAGCGTGTTGTTCTTCGCCTGCCTGATTTGCGCGCTTACGCGCCGGCCTTTTTTCTCAGCATTCATCGCACTGGGTCTCGTCGGCTTAATGAGCGGCGTGAGCAATGCAAAATTCGCTTCATTACGCGAGCCGTTCGTTTTTACCGACCTGAGCCTATTCAGCCAGCTATTCGCGCACCCGCGGCTTTACTTGCCATTTCTGCGCATGCAGACGGTGGGCGCAATCGTCGCGGGCGTGCTTCTGCTCGTCGGCGGATTTTTTCTGGATGCGACGGTGTCTGTGCGTGTAGCGGAGTTCTGTACGCTAGCTGCCGCTGTCTGTCTGATCGTCTGCTATACGTTCGCAGCGCGCTTGCATCTCACGCTTGATCCGCTCGAAGACCAACGCCGTCACGGCTTTTTCTCGGTATTCGTCGCTTATCTGCTTAACGGCATGTGTCGCGCAACCTTTCGCAGTTTTGAGCGCGCGATGTCGGCTTGCCCATTCGCGCATGCCGCCGCGCCCGCGAATCGTCCCGACGTCATCGTTATCCAGAGCGAGTCTTTCTTCGACGCGCGTCAATCAAGCGCGGCAATCAAGTCTTCTCTCTACACGCATTTCGATATTGCGCTGCGCGAGTCGACCACGCACGGCGAACTCGACGTCCCCG
>GTpythonLung_DN4061_c0_g1_i1
CCCCGGTGCCTGCGCATGCAATGGATCGTTATGTGGGCGATTACGAGAATGTGGCGTATGGGTGCATCTCGATTACCCGTGAGGATAGTGCGCTGATGTGGTCATGGAGAGGCATGGCCGGGCGTCTCAATCATCGCGATGATCATGTTTTCACAGTTCCGACCAAAATACTCGATCTGAATCCGGACGGCTTGCCACTGACTTTCTACTGCAATCAGGACGGAGTGATCGATCGCATCGCCGCGCCTTTTGAGCCCAAAGTCTCCGATATTGTTTTTCGGCGTGTCTATGCGGCTCGCTAACACATTCATCCACGAAGCGAGAGCAGATGATGGCGGTGGCGGGTTTGGACAATGCGGTATGGGTCGAGTTGCCGTTCAGAGCGAATGTATGCAAATTTATACGGACGCCGGCGTAGGATCCGCGCGCCGGTCGGCTGCATGGGTGCATGCCGCTTGCCGGTGACACCCGATCCGTAGAGAACGAGCAGCACGATCTCCTGCGCCGCCCTGGCGCCGAATGCAACCAGCCATCGAAAAGACGGGTGCGGTGAAGTGCGCCTGGGAAGCGATTGAGCAATGACGATTCCTGTCGGCTAACTTCTTCGCGACTGGCCTCAGGTGTGCCGCGAAGGGCGCCGCTATCGAAATTCTTGTCGCGTGCAGCGTCCACACGTGCTTGCCTCGCGCGATCCCCATACCACATCGAATACGTCCGCCGCACGCTCCTGAAACTGCCGCTTCCACGCTCTGACTCAGTTGGGCCGAAGATCGAACCGCGGTGCCAGTTTGGCGTGCGCCCCGTCGCTCCTGATCGCCTCCGCAGTCGCGTTGCGCGCTGCTGAGTACGCCCTGCCAGTTCTCTTCTCCCTCGTTTCGATTTATTTCCCGGCATGACCGGGCGGCGGTTCCGGCAACTCCACTTATCTGGTTGCCCGAATTTGCGCGACGGCATCTGTTCGTGCGTCTCATTTTTTGCCCGCCAGTTCGACGGAACGATTTTTCGCCTATTGGTAATCACACATCGAGCTGTGGCCGGATTCGTTTCTTGCTGTTTTCGAAAATGCTTAGGGTGAGTGTAAAAAGTTATGAATATAAGACGAGTCTTAAGGATTTTTTAAAGTTCGGGCATTTGTCTCATATATCTGACTTTTGGAAATCACTAGAATCTGTCGGTGAAAATTATTTCAGTTGTGTGATTTGCGTGACACGTTTTATTTGATTTGATGGGGGCTGTAATGCTGCATATTGCGGTGGGGAGGGGCGGGTATGTGAATTGTTGGTGTCTTTGATGCGGCGGCGATGAAGGCGCCGTGTTTTTCCGGCGAATCGAAATCGCCGGTTCAATTTGGGTAATTATCGGAAGGCGAAACTGAAATGAAAAAATACACACTGCTGATGTCGGTCGCCGGTCTCGCATTTGCGACGATGAATGCCGCACATGCGTC
>GTpythonLung_DN1506_c0_g1_i1
CTGCGCCTTGGCGCGCAGTTCCCGCTCGAGGCTGCCGCGCCCGACGCCGAGCACAGGATGCTCCTTGTACAGTTGCGTGGCCGCGCGCCACAGGCTGAAGCGGATTCCCGTCGACGTATCGACATTGCCCTGCTTCATTGCCGCGATGTCGGTTCCGAAGGCGCTGACCCGCTCACGCACCACGCTCGTACCGGCAAGTGCGCCGATACACACCAGCACCGCGACGCCAAGCGCGACACGCGCTTTTACGCTTGCCAGCCAGTGTCGGCCGCCGGCCGCGGCCCATATGAGAAACGGCAAGGCGATCCACCCGCCCCGCGCCCCGGACAAATAGGACGCGTAGCATCCGGCAAGCAATGCCGCGGTCTTGATGAGGATCTCAAACAGCGTCGCATCCCTGCCGCGCCTGATCGACGCGATCGAGAGAAAACCCAGGATCAACGCGGTATCGCCGAACGGGATGGGATTCGTAAACGTGTTGCCCACGCGGTCGATCCCGTACGCGATGCCCGGATGAGTCAACTGATAGATCACCCACGCGCCGGTTCCCAGGCCGCCAATCGCGAACCCCCACTGAACCTGCCTGAGTTGCCGCGAAGGCAGCGATGCGAGATAGAAAAAGCCAGGGATGACGAGCGCCAGGCGCAACAGCGGATCGAGGGCTGGAAACGTGCCGTCTCGCAACACGAGGATCTGGAACAGCACGATGCACGGCAGCGCGAGCAACGCGAACACCAGGGAACGGTACTTCCGATACAACTCGGCCGCATTGCGCCGGTTCTCCGCGTTGCCCAGATAGACGAGGGACAACGCAAACACCACGAAATAGCAGTATCCGGCGCCGCCTTTCAACGAGAGTATCAATGCGGGCGACAGAATGACGGCCGCTGTCGCGACGAGACCTAACAATCGGGTGGTGCGCATCAAACTATTGCGGGTTGCCTAAAAATTGTTCAATTATAGCGAAACGCATCGCCCGAATTAGCCGCTTCGGGGTCAAAACGGCCCGAACA
>GTpythonLung_DN4377_c1_g1_i1
CTCCCCCCTGGCTCAGGCTGCCGGGGCTGTCACTTGAGTTCGGCATCGACGCCTCTCGCGAATTCGGCAACGATCGATGCAGATACTTGCGGGACGCAGGGGTGAAGAAGGGCTCCCGCCGCCTCCACGCAAGCGCCCCCGGTTGTCCGCGTCAGACCACGCGTTCGATCGCAATCGCCGTCGCTTCTCCACCGCCGATGCACAGCGACGCGACACCACGCTTGAGACCATACGTTTCCAGCGCAGCCAGCAGCGTGACCATGACGCGCGCGCCGGATGCGCCGATCGGATGCCCCAGTGCGCATGCGCCGCCATGCACGTTGACCTTGTCGTGCGGCAGGTCGAGATCGCGCATCGCCGCCATCGCGACCACGGCGAAGGCTTCGTTGATCTCGAACAGGTCGACGTCCCGCAGATTCCAGCCCGTCTTCTCGGACAATTTGCGCATCGCGCCGATCGGCGCCGTGGGAAAGAGGTTCGGCCGGTTGGCATAACCCGCATGTCCGACAATCACGGCCTTCGGCGTCAGACCGCGCCGCTCTGCCTCCGAGCGACGCATCAGAACCATTGCCGCTGCACCGTCCGAGATCGACGACGAATTCGCGGCCGTTACCGTGCCGCCTTCACGGAATGCCGGCTTGAGCGTCGGGATCTTGTCGAGCTTCGCTTTGCCGGGCTGCTCGTCCACCGCGACAATCGTTTCCGCTTTGCCTGCCCGCACTGTCACGGGCGCGATTTCAGCCGTGAAGTGTCCGTCTGCGATCGCCTTTTGCGCGCGTTTCAGCGAGGCGATCGCAAACGCGTCCTGGGCCTCGCGCGTGAACTGATAGGTCTCGGCGCAATCCTCCGCGAATGTGCCCATCAGTCGGCCCTTGTCGTACGCGTCCTCGAGCCCGTCGAGGAACATATGATCGAGTACCTGACCGTGGCCCATCCGGTAGCCGCCACGCGCCTTGGGCAGCAGATAGGGCGCCTGCGTCATGCTTTCCATGCCGCCGGCGACGGCCAGGTTCGCGCTGCCCGCGAGCATGAGA
>GTpythonLung_DN3746_c0_g1_i1
ACGACGATCTTCCGATCTCCCCCCGCGCTGCTCGCGAACGGCGTGCACTTCGTCGCACGCAGCTTCAAGTATCACCGTCCGCGCGGCATTCGGCTCCTCGACCCCCGCCGTCACGATGCCGCGCGGACGGTGATACTTGAAGCTGCGTGCGACGAAGTGCACGCCGTTCGCGAGCAGCGCGGATGCGAGCGTATCGCCCTGGAAGCCCTGATACGTGCGGCCGTTGAACGTGAAGGTCAGCGGAATCGCGCGATTGATGCGGCCACCGGTGCCAAGACGGTCTTTCTGGCTCATTTGCTGGTGCCCTCTTCGTGTGCGTTGGCGGCGGGCTGGCCGGCGGCGACGCCGCCGAATGTCGAGTAGCCCTTGATGTCATAGGTGACGGTGTCGCGCTCGGCCATGAACCAGCGGCGGCAGCCCTGCGTGTGCAGCCACTGCTCGCGGTGCACGCCGCGCGGGTTCTTGCGCATGAACAGGTAGTCGCCCCATTCGCGGTCGGACAGTTTTTCAGGCTCGACGGGGCGGGCGATGTCGGCTTCGCCGCCGCACGTGAACTCTGATTCGGCGCGCGGGCCGCACCACGGACATTCGATCAGCAACATGTTCTTTCTCCTCGGTAGACCCGCGTCGGCGCCTGAGCGCTTACGCCGGTCCCATGCACATCAGTGCGCGGTGGTTCGTCAGTGCGCGACGGCAGCGGCGCCGTGCTCGTCGATCAGGTGGCCGGTATAGAAGCGGTCGAGCGCAAACGGCGCGTTCAGCGGATGCGGCTCGTCGCGCGCGATCGTGTGCGCGAACACCCAGCCCGAGCCCGGCGTCGCCTTGAAGCCGCCGGTGCCCCAGCCGCAGTTGAAATACAGGCCCTTCACGTCGGTCTTGCTGATGATCAGGCACGCGTCCG
>GTpythonLung_DN4162_c0_g1_i1
GAACGGAAGCGACGATCGATTTGCCGATGCCGACGTTGCTGCCGACGAGCAGCATCGACACGATCAGAAAGAGGGCGTAGCGATTCAAGCTGGAATCCGGAAGGCGAGTTCAGTTAGGATTGTAGGGTCGTGGCCGCAGCCGCGGCAACCGGGCGGGAATTGCGGCGGTATGTCGCCGCTTCCGCCGCGTAAGTGACGGGTAAGCTGTGGCGCTTATCGTGAACCTTGCCGGATCGCGTATCGCCGTCACGCGGCGTGATGCGATGCAGCATTGCGCGCAACTTCGGGGCGCGCGGGTGAGTGGGAGACAGCGGCGCACATGCGCCGGCCAAGATTCGGCGCGCACGACCGCGCCGGCATGCAGAGGATTCATGTTCACCAAGGGGTAGTTGATGTCTGCGATTGAATCGGTTCTTCACGAAGGTCGCCAGTTTGCGCCGCCCGCGGCGCTTGCGCAGGCGGCAGCCATTTCCGGCATGGATGCCTATCGCGCGCTCGTCGCCGAGGCCGAGCGTGATTACGAAGGCTTCTGGGCACGCCTTGCACGCGAGACGCTCGATTGGCACAAGCCTTTCACCAGGGTGCTCGACGAATCCGACGCCCCGTTCTACAAGTGGTTCGACGATGGCGAGCTGAACGCGTCGTACAACTGTCTCGATCGTCATGTCGAGGCCGGCAACGGCGAGCGTGTCGCCGTGATCTTCGAAGCGGACGACGGCACGGTCACGCGCGTCACGTATGCCGACCTGCTCGCGCGCGTGTCGCGTTTTGCGAACGCACTGAAGAAGCGCGGCATCCGCCGAGGCGACCGCGTGGTCATCTACATGCCGATGTCGGTCGAAGCGATCGTCGCGATGCAGGCATGCGCGCGCATCGG
>GTpythonLung_DN3583_c0_g1_i1
GGTGCTGGCGGGTGTCCTTTTTGAGCGATTACTTCCTGTCAGGAAACTATGGCAAAATGACTTAGTTTTGATTGGTAGCTGGGCCATATACCAGCCGAAACGCGGGTTCCCCGCTTTCTCATGTTGGCCGGAAAACCGGCTATTTACCCATGCGGGGCATTCATCCCGCTGGGGTGTCTGCTTCGCGTATCTCATACAGGAGCAGAAATATGAATCAGCAATCCAGTCCGGAAACGGACCTCAAGAAGGCGAGCGTCTCGCGCGAAATCGCTGGTGCAATCCTGACGGCCGAGGTCTCCCCTTGTTCCTGGATGAATCCGACGTACGGGTTCCAAATCTCGGTGACCATGTCGGAGGGCGGTGGCAAGGCGTACGTGCACGAGAAGGAACTTGCTTTCGCTGATGCGACGGTCGGTGACATGAGCCGACTACTCGAGACGATCGGCGTTATCGCTTGTGTGAAGTGCGGTAAGCCCGCCTTCGATCCCGATACCGTGCGAACGAACCGGGAGAAGCAGTGCGAGCGCTGTTTCATGGCCAAGCTCAATGCGGAGTTCGAGGAAGGGCGGAAGAAGGAAGCCCGTCGAACGGCCGAGAATGACGCGAAGTACAAGAAGCAAGGTTACACACATCGCGTCGACGCGTGGATTCACCGTAACGACGGTGACGACGTGGCTGTCTCTTACTACATGCAGGACCCGACGGACGCCCAGATCCGGGCAAAGCTTCGCAAGGCACGCAGCGTCGTGCTCGATGACTACAAGCTGGTCCAGCTCTGAATGAACCCGCCGCACATCC
>GTpythonLung_DN4263_c0_g2_i1
GGCTTGCCTGCTGCAAGCCCCAGCGAAGCGGCGCTGCCATGCGTGATGATGGCGACGATATCGAGTCCTTCGGACGTCCGCAGCGTGATCTCGTCGTTTACTGCACCTGCCTTGACTTCGGTGACGTTCCCCGTGAAATGGTTTCGGGCACTGGTTCGCATGGCGGTCTCCGGATGTGCGGCCGCCCGATGATGTGATGGCGGGCGCGGGTTAGCAAGACAAGATGACAAGCGCGACGATTATACGCGCGGCGACATGGGCCGCGGCTGGGCGCCCACGGTCTCGCCTCACTTGCGAGCCCGGTCGTGGGGCTTCGATACCGCACCGTCGATGACCGGCGCACCCTGCTTGATCAGGAAATCGCGAAACAGCCCGGTGACCTGCGAGATCCGGCGATCGGCGAGCGTTACCACATACCATTCGCGCTCGATCGGATTCCCGGGAAACGGCAGTTGTCCCAGCAGTCCGGTCCGCAATTCGAGCGCGCAGGCATGGAGCGACAGAAACGCGACGCCAAGGCCGGCCTCGGCCATCTGCTTGATCGCTTCGTTGCTGGACAGTTCCGATCCCACGTGGAACTTGTACCCTGAAGCCTTGAACAGGCTCTCGACCGTCGTCCGGGTCCCGGCGCCTCGCTCGCGTACCAGCAGGTGCGCACATTCGAGATCCTTCAGCGCGATGCGCTTGCGCTGCATCAGCGGATGTCCGGGCGCCGCGACGAAGACCATCGGGTGCTTCGCGAATTCGACCGCATGCGTGCGGAGTTCCTTGGGCGGGCTGCCCATCACCGCCAGATCGATTTCATGCGTCGCGAGCATGCGGATGATGTCTTCGCGGTTGCCGACCTTGAAATACGTCTTGACGTGCGGGCGCGTCGCCGTGAATTTGACCAGCAGCGGCGGAATCAGATATTCCGCCGTGGTGATCGCCCCGATGCGCAGCGTCCCGCCCAGTTCGCCCGTCAGCGCAGCGACCTCATCGCCGGCTTCGCTCCACAAATGCAGGATCTCGCGCGCATAGCGGCTCACGATTTCGCCCGCCGCGGTGAGCTGCACGCCGCGCCCGACACGCTGAAGCAAGGCCGCACCGACCGCCTCCTCCAGCAGACGGATCTGCAGCGAAACGGCGGGCTGCGTCAGGTTGAGTTCCTCCGCCGCCCGGGACACGCTGCCCAGCCGCGCCACCATGTCGAGCGCCTTCAGTTGCCGGAAGGTCGCGGCCTTTCCTATAAGTGAATACATATGGGTCGACGATAAACATTAAATTGTTTTTAGCTGTTCGGAACTATATCGTCGTATCTCGTTATTTGTCATTCGAATGGAAATCAGTGTGGAGCTTCAGCATGGCCAAGATCTCATTCACCCCCGGAACGGACCGCGCAGCGCGCGTCCCGAGCATCGTGATTGTCGGAGGCGGAGCCGGTGGCCTGCAATTGGCGACGCGCCTCGGCAGTACGGTCGGACGGCGCGGACAGGCCAGGATCGTGCTCGTCGACCGCTATCCGACGCATTTCTGGAAGCCGCTCCTGCATGAAGCCGCGTCGGGGCATCGCGACCCGGCTTCCCATACGATCGAATATGCCGCGCAGGCCAGATCGGA
>GTpythonLung_DN4062_c0_g1_i1
GTGGCGCTGCGATGGCGGCTCACGGGCCGCGACATGCCTTGGCCCATCATTTTTGTTACCCCCGACTTACGTCATTCAGCCTTCTTTTTGCAATCGGGCGATGCCGATGCACCGCTGGTCAGACGGCGACTACCCAGTCGGTCAGGATGCAAAACTCAAGCGCGCTCCAGACTTCAACCCCGTGGGCGGCGCCGGCTCCGATCCTGGTGTATTCGATATCTGGATCAGTCCGACGTCGCGTCGTCGACTCCCGCGTGCTCCCTTTCGCAAAGAGCGGGCCAGCTTGATCGGAATCCAGCAGACACAAGGGATTGGGTCAGACGCTTCATCGAATGCAGACGGCGTGGCATGCCGGAAGTTACGCTTCTGATACATCTCCGGCGCCGCGGCAACGGTCGTCACGCTCGCTCAGCCGCGCCAGACAAGGCTAAAAAAATTTTCTCGGGATTTTCCCCAATCGGTAGGGAACTCGTGTCTGGTGGCAAGTGTGCAGGTTTGCATCGTCCGATATCGCGAAATGTTTCAGGCATGCAACGGACGTGTGCGTTGTGAGCCATTTCGGGCCGCTCGCCTCGCCCAATTCGCCACACCGACGATGCTTAAGCACACGGCCAATTTTCCGGCGATTTGCGCCGCGACGCTTTTTTTCCAACAATGGAATCGCCGGACGCAACCAGAAAGCGAATACGCTTCCGCGTCTGCACGATAGGACAACATACGAACGAATAGGCTGCATCGACTAGGCAGCCCTCACCGCAGGCGGGGTGTCATGTACATAGTGAATCGGGGAACGCGTCTGCGCGCGCGACGTTGTGCAAATTGGCTGACGGCCGACCGAGTCGTGCCATACAGCTGCGCATTGCTACTGCTCACGATCATCACGCTGTCCGCTTGGGCGTGGACGACGCACGGCTTCACCACCAACTCTACTGCGCGTCCCGGAATCGATTTCGCCGTGTTCTGGACCGCATCCGACATGATCCTGCATGGTCAAGCCGCGTCGATCTATGACTATCGACTCTTTTCCCATGCCGAACAATTGCGGTTCGGCTCGTATCTATACGGCAACTTCCTGCCGTGGCTGTATCCGCCGACGATGTTGCTGCTCGTCGCGCCGCTCGCTTTCGTGCCGTTTCTGCCCGCATTCTTCCTCTTTTTCGCGGGCAGTTTTTTATGCTATGTGCGTGCGGTCGATGGTCTGTCCCGACTGCGCGCGCAACTGCCGCAACCGCGGCTTGCCATGCTTGTCGTGCTTGCGTTCCCAGGCGTATTCATCACGGTCATAGCTGGACAGAATTCGCTGCTCACCGCGGCTATCGCGGCGCTCGCGATCCGTCAGCTCGAGCGCCGGCCG
>GTpythonLung_DN3135_c0_g1_i1
GCATCCGGGCTGGGTGCGCACCGACATGGGCGGCACGCAGGCGGCGATCGACCCGGAGACGAGCGTGACCGGCATGCGGCACGTGATCGCCGAAGCGGCCGCCGACGTCGCGCGCATGAACGGCTGCTTTTTCCAGTACGACGGCATCGCGCTGAGCTGGTAACCCCCTTTTTCTCGTTCACTCACTTCTCGCATGATTGTGTCCCGCCCCGACGCGTGCCCGTGCGGCGGCGCGTCTCCCGATACGGTCGGCAAGACGCCGGCACCCCCTTATGCCGCGTGCTGCGGCCGGTTCATCGACGGCGGCGCAACCGCCCCGACCGCGCTCGAGTTGATGCGCTCGCGCTATAGCGCGTATGTGCTCGGCGCGACCGATTATCTGCGTGCGACATGGGACGCGCGCACTTGTCCCGCCGATCTGGATGCCGACCCGGCCGCACCCGATGCGCCGCGCTGGCTGGGTCTCGCGATCAAACACCATGCCCAATCCGACGAGCGGCACGCGGTAGTCGAGTTCGTCGCCCGCTACAAGGTCGGCGGCCGCGCATACCGGCTGCACGAGACGAGCCGCTTCACGCGGGACGAGCATGGGATCTGGCGCTATGTCGACGGCGATGTAAGCGAGCGCTGACAAATACTTGCTGTGGCAGACGCCGGGTTATTACTGCATTGCACAACCCAAATTTGTCAGGCTAGGATGAGCCTGAATCGGGTTGAGTAGCAGGCAGGGCTAACGAATGGCGTTCAGCAAGGTATTGGTAGGATGGATGGCGGCCAGCGCGCTGTCGGCCGCTCTGGCCGGCACGTTGCCGGATGCCGCCGATACCGCCGGCGGGCCGCTCGCCCGCGCCGAGCGCTTCGATTACAGCGATGCGAACCTTCCTCAAGTCGCGTCCAACCTGAACGAGCAGATCGTTCGCATTCCGGCCGATGCATCGGGCGCGGTCACGCTCGAAGCGACGCTCTTCAAGCCGGACGGCCCCGGCCCCTTCCCGCTCGTCGTGTTCAATCACGGCAAGAATGCCGGCG
>GTpythonLung_DN39_c0_g1_i1
CGGAGGGGTGTTGCCGGGCAATGTTCGAGTAGCGTCGGGAGAGATGCCGCAGGACGGTACGGAGTGGACGCGGTATGGCGTGAACAAGGCGGGTCAGACGGTGTGGACGCAATCGTTGGGTCCGGGCGATCCTGATTTGCAGGCGTATATTGCGAAGGGAGCGCAGGGTAGCGGGTTCTCGTATCAGGCGACGACGACGGGCAAGAATCCGGGCTTGGTCCGTGCACCGGACTTTGTGAACTTCCAGATTGATTATTTCGTGGGCAGTGTGTGGGGAACGTTTACGCGGGATGGAAATGCGTTCTTCGGAACTGGTGTCAATATGGCGCTTCCCAATCCAGTTCAGGCATCAGCAAGTATTACTGCCGGCTGGCTCAATCGAACGAGCGTCGCTCCTGGCCAGACAAATAACTTTGCTGGAGGCTATGCCGGTGGCATGACTGGTGCTTACGGCATATTTGGCACAGGCATCATGAATTCGCCGGGTAATGGAACTGCGACCATTATTGGTGTTGGTGGTGGGGTTAGCGCCGGGAAGAACACTAACGTTGGTGGTGTCGGTGGCGGGTACAGTAATGATCAAGGTAAGACAGGGATTAGGTGGTAAATATGGTTGGAATTCCAGGCTCGGCTCCTAAAACACGTGGGCAAAAGATAGTTGGGGTTATTGCCTTCACCGCGATGATGAGTTTCATTGTGTACGTGGTGTTGAAGAACATCTTTTTTAGCTGAACGACTGAGCCCGGCGGATGCCGGGCTCGGTGTTTAGGCCTGTTTCGAAGGAGGTCGACGGCGATGTCGTCGTTCAGCGGCGAGTTGCTGCTCGTCACGAGA
>GTpythonLung_DN4570_c0_g1_i3
TCCCCCAACCGGTTTGGCACGCTGACGTTCGGCAACCAATACGACTTCATGTTCGACACGCTGACGCTCGGCTTCTTCGACGGTGCGCGCCTCTTCAGCGGACTCTATGGATTCCGGCAAGGTCCCTTCGCGGCGCTCGGCGTCCCGAACAACCCGACAGGCTCATTCGACTTCGACCGAATGGCCGGCGCCGCACGCGTCCCGAACTCGATCAAGTACCGCAGCCCGGCTTTTGCGGGATTGACGGTCGGCGCGTTGTACGGTTTCGGCGGCGTTCCGGGCGCGTTCTCCACGGATTCGACTGTGAGCGTCGGGATGAGTTACGTGAACGGCCCGTTCAGCCTCGGTGCCGCGTATGTCGACGTCAAGTATCCGCAACTCGGCAACGGCCACGATGGCATCCGCAACTTCGGATTCGGTGCGCACTACCAGTTCCCGCGCGTGCTGGCGATGCTGCTGTATACGAACACGAAGAACACGGCGACCGGCGCCCGGATCGACGTATACAAGGCGAGCGCGCTCTGGGACATTTCCGGGCCGTGGTCCGCGGGCATTGACTATGCGTATATGCACGGCAATGCGGTGCTCGACGGCAATCGTGCGAATCAGGTGTCAGCTGCGCTGCAGTATCACTTCTCGAAACGCACGCTCGTTTATGGCCAGGCCGTCTATCAGCGCCTGAGACCGATTGCTGGACGCGGCGCCGGGTTGCATCAGGCCGTTGATCCACGCCTGTGTCACCGCATTGTCGCCACTCGCGCGCTGATAGACGGCCTGGCCATAAACGAGCGTGCGTTTCGAGAAGTGATACTGCAGCGCAGCTGACACCTGATTCGCACGATTGCCGTCGAGCACCGCATTGCCGTGCATATACGCATAGTCAATGCCCGCGGACCACGGCCCGGAAATGTCCCAGAGCGCGCTCGCCTTGTATACGTCGATCCGGGCGCCGGTCGCCGTGTTCTTCGTGTTCGTATACAGCAGCATCGCCAGCACGCGCGGGAACTGGTAGTGCGCACCGAATCCGAAGTTGCGGATGCCATCGTGGCCGTTGCCGAGTTGCGGATACTTGACGTCGACATACGCGGCACCGAGGCTGAACGGGCCGTTCACGTAACTCATCCCGACGCTCACAGTCGAATCCGTGGAGAACGCGCCCGGAACGCCGCCGAAACCGTACAACGCGCCGACCGTCAATCCCGCAAAAGCCGGGCTGCGGTACTTGATCGAGTTCGGGACGCGTGCGGCGCCGGCCATTCGGTCGAAGTCGAATGAGCCTGTCGGGTTGTTCGGGAGGCCGAGCGCCGCGAAGGGACCTTGCCGGAATCCATAGAGTCCGCTGAAGAGGCGCGCACCGTCGAAGAAGCCGAGCGTCAGCGTGTCGAACATGAAGTCGTATTGGTTGCCGAACGTCAGCGTGCCAAACCGGTTGTTCGACAGCCCGACCGTCGCTGTGCGGTTGAACAGCTGGGTCGCGCCCGGAATCGTCGAACCGTTGCCGAGATCGAACTGGGACGTCAATTCAAACAGCGCCTTGTTGCCGTCGCCAAGATTCTCTTCGCCACTGATGATCAGCAGATTGGGCGCATAGATGCCACTGTCAAACACCGCCGCAGCGCCGCCGTGTTGATTGTTCACATACGTGACGCCCGCGTCGACGATTCCCGACAGCGTGACGCTACCCTGAGCCGAAACGAGCGCCGGCACGGACATGGCGCATGCGCACGTCCATTTCATTGTTCTCAACCGCATCTATGCTCCGTGCCGGTCTGCAAGACGGCCCGCCATCG
>GTpythonLung_DN4444_c0_g1_i1
CTCCCCCAGGCTGCGGTGTCCCAGGATATCGCCAATGGCCTTCGTGCCCACGCCTCGATCCAGGAGACGCATCGCGAACGCGTGTCGCAGCGCATATGAGGAGCTGTTCGTGATTGGCAAGCCACTCAGCCTGGCGCGCTTGCAAAAGATCTCGACCACGCCATAGTGGGTCAGGGGCCCGGCCGGGCTTCGTGCTCGTAGGAATAAAGCGGGGCAATCACTTCCAGAGCGGCCACACCGGAGATAGCGCCGTAGCAGATTTATGGTCCTGTCCGCCAATGGCAATACCAGGACCGAACGGGTCTTGCGCTGTTGAACGTGAAGCGTCCGCGCTTCCCAGTTGATAGAACTCAGCGAGAGTGCGGCAACTTCTGATGCTCGTAGACCGTAGTACGCCATCAAATGCAGGACTGCGTGATCCCGCCAGCCGGTGCGGCTGTGACGGTCCACCGAATTAACCAGCTTCGGCACCAGCTTCCAGTCGAGTGCACGCGGAGGCAACTCGGCACGATAGGTCCGTGGCGTGTCAATGCAATGCAGTCCGTGCGTGATATCGCCACGGTCTTCGCAATAGCGCAAGAACGCTCTCAGATGCGCAATGATGTGCTGCAGCGTCTGCCGGGTAACTTCCCGGCTCTTGATCCGGATGTAATCCTCGACGTCCGTAGCGCTCAACGTCCGCAGCGTTTGGTCGGGCAATGCTGTCCGGCTCAGGAAGTCCCTGAGAGTCGAGTCGTGCTGGGCGACGGTCGCGGCGGCGAATCCTCGTAGCTCGCGAAGGTGCTGTAGATAGTGACCGCGCAGGGCTCCGAATGGGTCATCCGGTTCGGCCCGAATCAATCTGCCTCGCGAAGACAGGAAGCGTTCGAATGCTCGCTGTGTGCCTCGATACAGCGCAGGGAATCGCGATGACGTAAATGCCGTGTATAGATGCTCGCTGGCAAACGCTCCACCGGGCTCGGCGCCGTCGATGCGTTCAAGCGTTTGCTTTGCCCGAAACAAATGATCGCAGGTGCTGTTGCGAGAATATCCGCTTCGACGCAACCAGGCAGCGAAACCCTCAAGATCGGCGGCGAACCGGGATCCCTCATAGCGGCGATATACCTTCGGAAACAATTCCTGAAGCATGGTGCCCTCCGAATACGGTGATCGGAGGAACTACGCTACTCCCACGACGAAGTTATGTTGACGGACTCCTGGCACAACGCGGCGCCGAAGCAGCGCCCAGAGGGAAACTCCACATAACCGCGCGCTGCACATAAGTCGAGGATCAGCACATCAATCTTCGCGAGTTGCGCAAGCCGACGTGTGAAGCTGCCGTCGCCGTGCGCGATTTTCAGCTCTTCGAACAGCCGCGCGACGCGCACATAGAACACGGAGAAGCCCTGCCGGCACGCCTGCTGGCCGAACGCGCAAGCGAGCCACGTCTTGCCCGCGCCGGTGGGGCCGGTCAGGATCAGGTTCTGAGCATTGCGCACCCAGTCGCAGCCGGCGAGCGTGGCGACGATGCGCTGGTCCAGCCCACGGGTTTGCCGGTATTCAATGTCTTCGACGCAGGCCTGTGGGTTCTTGAGCTTCGCGGCGCGCAGCAAACGTTCGAGTCGTCGCGTATCACGCCAGGCCAGCTCGCGATCTACGAGCATGCCCACGCGTTCCTCGAATGACAGGCTGGTGCTTGCCGTGAGCGTTGACTGCTCCTCGAACGCGCGAGCCATGCCGTCCAGTTTGAGCGCCTTTAGCTGGGTAAGGGTGTGCTGCATCAACATCGTGACCTCCTTCGGGTCAGTGGTAGTAGTCGGGGCCGCGCACGTTCTCGTGCTCGGGCGAGCGCCATTCGGCGGGCGTGGTCGGGAGCGAGGGCTGCAGGTCAAGTCCCGCTTCCAGGATTGACAGCACGGAGAGATCGG
>GTpythonLung_DN4490_c0_g1_i7
TTCAATTGTGCAAAAAAGACTTTAGAAGTGATTGGGAAGCCATTCGAATGGGGTATTCTGCATATGATAGCTTGCCGCCATCATTTCAAGATTTCTTGTTAGCTCACGTTGCTGCTAAAGCTGCTGAAAACAATGAAATTTCTATTTGGAGAGGTGTTGATGCTACTGCAGGTCAATTTGCAGGATTTGTTACTTTAGCTACTGCTGATTCTGCAGTTGTTGATGTAGTTGGAACTTCTGTTACTGCTGCTAACGTTATTGCTGAAATGGGTAAAGTAGTTGATGCTATCCCTGCTGCATTATACGGAAAAGAAGATTTGTACATCTATGTATCTCAAAACGTTGCTCGTGCTTACGTTCGTGCTTTAGGTGGATTTGCTGCTTCAGGATTGGGTGCTAATGGTACTAACGCACAAGGTACACAATGGTTCAACAACGGTTCACTTTCTTTTGATGGTGTTAAAATCTTTGTTGCAAACGGATTGGCTAACAACTTTATGATGGCTGCTCAAAAATCTAACTTATACTTTGGAACAGGTTTATTAGCTGACCACAATGAAGTTAAAGTTATTGATATGTCTGAAATTGATGGTTCACAAAATGTAAGAATCGTAATGCGTTACACTGCAGGTGTAAACTACGGTATCGGTTCTGAAATTGTGCTTTACACACCTGCATAATTTTAGCTTACTAAATTAATTAGGGATAGGTAGGATTTAACGCCTATCCCTTTTTTTATTAAAATAACTTATAAAAAATATATATAAATGGCTTGTGAAATTTCATTAGGAAGAATCGAACCTTGCAAAAATAGCAATGGTGGATTAAAGTCAGTTTACTTTGTAAATTGGGGAGATATGACGGGCGTAACTTATGACGATGTCAATACAGATGCTATTGAAGCAGTTTTAGGTACACCAAGTGCATACAAATATGACTTGAAAGGTAATAGTTCATTCGAACAAACAATTACATCTTCAAGAGAAAACGGAACTACATTCTTTGAACAAACTTTGAACTTAACTTTAAAGAAATTGTCTATTGTAGACCACAAACAAATTAAATTATTAGCATACGGAAGACCACAAGTAGTTGTTGAAGATAACAATGGTAACTTCTTTTTATGTGGTTTAGAACACGGAATGGATGTATCAGGTGGTACAATCGTAACAGGTGCTGCTATGGGAGATTTGTCAGGATATACTTTGACATTATCAGGACAAGAGCCTGTACCTGCAAACTTTATCACTACAACTTTAGCATCTGCAGGATTTACAGTTGTTTCAGGTTCTTAATTAATGATTGTTTGTTTTTTGATTTGAAATTGGGGCAACGTAAGTTGTCCCTTTTCTTTTTAATATTTAGCACCTTTTATAAAATTTTCTTTTGCCCATAATGGCTGAAAATTAGTATAGTGATTAAGTTGAATTATATCTTGTTCTGTTTTAGCTAAAGCTAAAGGTTTGATGTGGTCTAAATGCCATTTACCCTGATTATCAAAAGACATACCTTCAGTAAACTTTGATTGAATATATTTTCTAAATTCCAATATTGTACATCCTAAAATACTTTCTGTTTTGGCATTTTTTTTAAATTGATTTTTTCCACGTTTAAAAGACATTGCAATTAAATTTCTTGTATTATGTTTAAATCTATAAAAATCATTATTTTTTAATTTATCAGAATTATATTTTTTTTTATATATTCTATTATATTGTTTAACACTTTCTTGATTTTCTTTTTTGTATTTTCTAACAGATTCTTTTATTTTTTCTTTATTTATTTCATAGTATTCTTTATAGCAACTTTTGCATTGTGTAAAAAATCCATCTTTTTTTGATTTGTCTTTTGGGAACAATTCAAATGGTTTTTCTATTTTACATTTACAACAAACTTTCATAATTTATTTTTTGTCAAATATAACATAAATAACAATAAGTAGTTTAATTTATTTATAATAAAAAAAATATAATGATAATCTTAAAAGAACAAGAAGCTGCACAAGTTTTAAAATTCATACCTCGTAGTTATGGTGCTGATACTATTGTATTAAGAGATGAAACTACAAATAAATTACAGACTATTTCTGCATCATTTGCTTTGGATAAATATTATTTGACAACTACTACTGTTTTTGATTTAAAACAAGATACATTTTACAATTTGACTATTAAAAATGGTGCTGAAGTTGTATATAAAGACAGAGTATTTTGCACAAATCAAAACATAGTAAACTATACAGTAAACAAAGATGAATATGTAGCACACGCTACAAATAACGATTTCATAATTTATGAGTAATATATCAATTGTAAATTTAAGTGCTTATACAAGCCCTGTAATTCAAGAAAACAAGAAGAACGACTTTATAGAGTACGGAAGTGATAACAATTACTTTCAATACTTAATAGATAGGTATCTTTATTCAGCTACAAATAATGCTATCATTACAGGTGTTACCAATATGATTTATGGTAAAGGTATCGATGCTTTAGATTCTAATAAAAAGCCTAATGAATATGCACAAATGCGTTCATTAATTAAAGGCGATATGTTAAAAAAAGTAGCTTTAGAAAGAAAAATGCTTGGTATGGCCGCTATGCAAGTTGTAAAAGAAAAAGGTTTAGTTAAGAAATTAGACCATTTTCCTATGCATACTTTAAGAGCTGAAAAATGCAATGACAAAGGCGAAATAGAAGCGTGGTACTATTATCCTGATTGGACAAAAAAGAAACCTTCAGAAGCTTCTAAACGTATTCCCGCGTTTGGTTTTGGTAATGGTAATGAAGTAGAGATATATATCATTAAACCTTATGTATCAGGATTTCATTATTACACACCTATTGACTATAGTGGTGCGTTACCTTATTCTGTTTTAGAAGAAGAAATTGGTGACTACTTAATTAACGATGTACAAAATGGTTTTTCAGGAACTAAAGTAATAAACTTTAACAATGGAATTCCAAGTGAAGAAATGCGTGACCAAATCAAGCGTGACGTATTAGGAAAACTAACAGGTTCAAGAGGTGAAAAAGTAATTGTAGCTTTTAACGCTAATGCTGAATCTAAAACTACAGTTGAAGATATTCCATTAAATGATGCTCCTGCACATTACGAATATTTATCTAAAGAATGTTTTGAAAAGTTAATTGTAGGGCATAGAGTAACGAGTCCTATGCTTTTAGGAATTAGAGATACGGGTGGTGGATTAGGAAACAATGCAGATGAAATTAAAACTGCTACTTTGTTATTTGATAACATAGTAATTAAACCTTACCAACTCGAAATTATTGAAGCATTAGATGAGGTATTAGCAGTAAATGAAATTTCATTGAAACTATATTTTAAAACTATTCAACCTTTAGAATTTGTAGATGTTTCAGGAATGAATGCTGAAACTATAGAAGAAGAAACAGGTGTTAAAATGAGTTCACATTTAGATACTATTGATTTAGATTCTTTTGGTGAAGAAATTGATTTAAATGAATGGGAATTAATAGATAGTAGACAAGTTGAATACGAAGAAGAAGAAAACTTAGATGCTGAATTAAAAGCATTAAACAATCCTAAAAAATCAGTTTTATCTAAGATATGGAACTTTGTTAGTACAGGTTCTGCTTTTCCAAACGCTAAATCTGAACAAGATGGAGAATTATTTAAATCAAGATACAGATATAGTGGAGAAGTAGGTTCAAATAGTCGTCCTTTCTGTGTTAAAATGCTTTCAGCTAATAAAGTATATAGAAAAGAAGATATAATGCGTATGAGTCAATCTAAGGTTAACGAAGATTGGGGTCCTGAAGGCGCAGATACTTACGATGTGTTTTTATATAAAGGAGGAGGAGCTTGTCATCATTTTTGGACACGTGAAACATATAGAAAAAAAGCAGACGCTAATAATCCATTAGCAGCACAAATTACACCTGCACAAGCAAGAAAAGAAGGAGAAATATTACCAACTAATAATCCATTAGTATATGAAAAGCCAATTAATATGCCTAATCAAGGATTTTTACCTAAATAATTTATAAAAATGGCACAAGCATTATTTGTAACAAGAGAAGATATAGTGAAATTTACTGCAATGAATGGAAACGTTGATGATTCAAAATTCATTCAATTCGTAAAGATTGCACAAGATATACATATTCAAAACTATTTAGGTTCAAAGTTGTTTAATAAAATAAACGATGCTATTGTAGCAGGAACTTTAGCCAATCCTTATTTAGCCCTTTTAAAGGACTATATTAAACCAATGGTAATACACTTCGCTATGGTAGAATATTTGCCATTTGCAGCCTATACAATAGCTAATAAAGGTGTATTTAAACATAATAGTGAGAATAGTACAAACGTAGAAAAGAATGAGGTGGATTTCTTAATTGAAAAAGAAAGAGATATAGCACAACACTATACAAATAGGTTCATAGATTATATGAGTTATAATCAAGTTTCATTCCCTGAATACAATACTAATTCAAACGGTGATATGTTCCCTGATTCAGATAGTTCTTTCACAGGTTGGGTTTTATAGCATTGACAATATGACAAAAGAAACTTACAAGCCAAAAGCGGTTAACGTTAAAAAACTGCAACTATTTTTAAATAAAATAAAAGACAAAAAATGAGTTTACAATTCACACACATAAAAGGCGATACTTTTGATGAAGTAGCTTTTCAATTAAAAATTAATGAAAGTGCGGTTAATTTAACGGGTGCTACTATTAGAATGCAATTGCGTAAAAGCTATTCAGATACAGTTGCTGCATTATCGCTTACTTCAGTTTCTTCTGCAGGTATTACAATAACAAACGCTGCAAATGGAGAATTTAAAATT
>GTpythonLung_DN3888_c0_g1_i1
CAATGGCGGACAGTCCGGGTCCCCCATGCAGGAACAGAGTGGTCGGCTGATTCACGCGCTACTCCCGATTGGCGATTGAATGAATTGACCTAAATGTAGCGTGGCGCCTCGCAGCGGCCTGACCCAGCGGCGCAGCGGGTGGCTCCCTATTCCCAAATCACAAGTAAAAGGATGATTTGACTATCGGTCCTTTTCGCAGAGCATCGGCAGACATCCGGGCTGGCGTATCTTGAGAACGAACGTCATACGCGGGCTGGTTGCAAAATTGAAGACGGAAATACTTCCGGGACCCGCCGGGAGGACCTTGCTGGCAGAATCCGACTCGTGCAGTTGACGTTGTTCGCACTGGCTGCCTGCCGACCCACAAAGGGTTACGCTCAGCGTGTCTTGCCCTGGCTGTTCGCGAGGGCCCGAAAATCCAGTGAAATTCTGTTTAAGCTGTTCGAGCGTCACCGTTACGGGCCCGCCTCGACCGAGAAAAAACATAATGCTGTGGTTCTCTCCTGTTTGGAGGGTTATCGGCTCGATATTGGTTATTTTGTCGGGGGCAACAAGAGGCACCCACTTATCCTGCTGGTCAATCGCAATAATAAGGCTTCCCGCAACAAAGAGTAGAAGCTGCCGAAATATGGAGTTGATGACTGGCATGTCGAATCCGACAAGTTTGAGACCTCCGCCGATTATTGCCGTGAGTGCACTAATGACGCCGAGACCTAACCATGTGCTGGACATGTTTTTTCTCCTACTCGTATCTGCCTGCCGCATATGCTCTAGCGAGCTCACTTTCGAGCGGCTGTATCGTGAAATGACCATAGTGTCGGGCATGGGGCTCGAGCCAAAATTGTCGATTGAGGTAACGATGTCGGTCTGGTCATCGATGACCGCCATGGCACCACTCATCGTGAGCATGCGCTGTCGGCTTGCGCGGATGAGGCAGCAAGCTCGAGAATCGCGATGGCCTTCAACAACGCCCTTTGGCGAGCGGATTGAGGTCGACACGA
>GTpythonLung_DN3127_c0_g1_i1
AGTAACCCTAGCCAGCCGAGTATATAGTGGGGCGCGCGCCGGGTGATGACCGGGTTTGAGCAAAATAAATGAATCGATCATTAGAAGAGCGAATAAAGAAACTTGACGAGTTTGCTGAAAAGTTGAAAGAGGCGATCAACAAACATGACAAGATGTATCCTAGTGACGATAAAGTAGCATCATTCCTTGGTCTAAATAAATGAAATGTTTTGCGTGTAAATTTACTATATTTTCATACGAAAGGAAATTCGAGTATAAAAAGAACATGTACTGCCACTGGTGTTTTAAAAACAACCTTGTTCTTTACCCAGCAACTCTTCCAACTGATTATTCATACGGATGAGAATACAAAGCATTGCAGGATCTTTAGCCATTATTTTAAGCAAGATTATTTTATTTCTTATAGAATATAGCAACTCTAAACGGTCAGACATCCTATTGTTTGTCGCTCTCAATTTTTACAACAACAGGATCGCGACTTTCAATCTGTTTGAAAAAGATGGAAAATACGAGTTGGAGGATCGAGTTTACTTTAGGGTTGCTGGTCATACCAAGTATTTCAGAGACTACAAGCATTACAAATAAAACGGAAGCTGTTACAATTAATGGAATCTCCATAATATAATTTGCATATATTAATTCATAAAAACCATGTCTACATTTCCGCTAGTGCCAGTTCTAGATAAAACGACTAGTTGACCTATTCTGCAAGAGGGTGGTAGAGTTATGGCTCGAGGGGTACGGTTCTTAACTTCGATTTTCAATAGT
>GTpythonLung_DN2453_c0_g1_i1
CGACGTTCTTCCGATCTCCCCCATGCATGACATCGCCCGTGCCGTGCTCGCGCGGGCAAGCTGTGCCGCCGTCAGCCAGCAGCATTCAGTCGCGCGACGCGCGACGCAGGATGCGCTGCAGGTAGGCGTCGGTATCGGGCGGCGTGTTTGTCCGCTGCGCTTCCCAGATTGTCTCGCCGAGGCATTCCATGATCACGTGCTGCGCCTCGTGCGTCGAGTCGAGCCGCGCGGCGAGCTTGTCATGCGCCGCGCGGATGCCGGGCGGCTGGTCGATCGACAGCTGTTCGCTGATCGCGAGATGCATCGACAGGTGCAGAAACGGATTCGTGCGGCCTTCCTCGGGCGTGTACTCGCGCGTGGCGGCGCCGTCGGCGTCCGCGAGATCGTCGTGGTATTCGGGGTGCTCGACGATCCAGTCCGCCGCGATTGCCTCCAGCGGGGTCAGGATTTCACCCGCGCGCTGCTTGCGCCAGGTCTCGATGAAAAAGCGACGCACTTCGTCGCGGCTGGGATTGAACATGGTGGGAACCGTCGTGATCCGGCTTGGGGGGCATGCCGTGTCGCGCATTGTACGCCGGCGCGGCGGCCGCTGCTGGCGCGGTGCGGACGCTCGGGAAAGCGCCAGTTATGCCGCACGCGGGGCCGCCGATAAACTCGGACGATTTCCGTCATTCCTCTGCCGCTCATTTGTTTCGTCATGACTACCTTTGCCCGCTCGTCGTCCGGCGCCCTGCAGGGCGTGTTCTATGTCGCGCTGTCCGCCGCCGCATTCGGCGGGATGGCGATCTTCGGCCGCTATGCCTATGCAGGCGGCGTCGACGTGCTGGGCCTGTTGATCGTGCGTTTCGCGATCGGCGCTGCGGTGCTCGGTGCGATC
>GTpythonLung_DN3622_c0_g1_i1
ACGATCTTCCGATCTCCCCCTTTATCATAGGATATATTGTTTCAGTTCAATAATCAAACTCTTTGCATAGTGATATATTTATGAGATAAATTCTAAAATAACAGTAAAACAATGACTGTTTTATTCAATGTCTTTTATGCCAACTCCAATGATTTCACTCTGGCCTGCATGTCCACTATCTGCTCCAACACATTTTTACTTTGCACCTTTGTTTTGCCCAATTTAAACTCAATTCTTGGTATATCTCATGCCACAAATACCTTGCCAATGACTTTCATGGCTCCATCAAAATACATGATATCGTTTCAAACAAACACATACACTTTCACCATGTCTCACAAATTGGCCTCAAAGAAATCTTTTGAAACACCATCAACATCATACTCTGATAAACTCACCTTGTGATCATCCAAAAAGGATTGAGTGGTGGTTGCATCATCACCTGATGTGCTAAAACTGGACTCAATCAAACCAAACTCTGCAATACTGGTTGGATCATCCAACTCTGTGTAATCAAACCCTGTTTTCCCGATCGCACCATTTGCCAAATCTTTGCCGTCAACATTCATGGTGACATTATTGATTGATCTATCATTTGGCTCATTTATATCATATCTGTACTCAACAAAATCATCACCTGTTGATCTATCCACACCAATGGTTGTTTTGAATTTCAAAACCATGTTATCAAAAAACCATTCATATCCATTGCCTGCAAGATCTTTTAAAACTTTCAAAAAGGTTTCTCACTTCTTGTACTCTTTGGATGTGAGATCAGTGACACCACAATC
>GTpythonLung_DN185_c0_g1_i1
CCTGACAGAGGTACAGCACCTTCACGTTGAGCACGCCGTTTAGGGCACCGAGTCGGTCGCCGACACGGTTGCGGCCGACACGGAACGGCGTCGAGTACCAGATTTCGACCTGATAGCCGTAGCGCGCAAGGTAGGCGGCAAGCGCCGCAGGGCTTTCCGCCGAACTGTCGTCGTAGGCCAGATCGACGTCGCCACGCAGGCGCGCCAGCATGTTCGTGCGCCGCTGTTCGTCGTCCTGCTCGCCAGCGAAGCACGGATCAGGCAGGCCCAGCGCTTCCTCCCATTCCTCCAGCCGGGAACAGGTTCGGTGCGGAATCCACTGCCGCACGGCGCTTTCGGTCCAGTCGTGGTGCTCGCGCAGCACTGCCGCCCACGCCTTCAGCCAACGCATGACGACCGATCCAGGCGCGCGCGGAAATGCGAAGCCAGGCGGCAGCAGGTGCACCAGGGCTTGCCAGAATTTGTCCATCAGCTAAACGTCACTGAGCGAAGAACCAGAATCTGGAAAGTGCCCGCTACCAGAAACCCGCCCTCGGTAAGCACGGGCTGGACGAAGCTGTGATCAAACTCGCCAGGTGCCGTTGACACCGCTTCGCGCAGGTGCGTGTGCGGAATGCGGCCGTGCGGTACGGCTTCACGGAAAAACAGGTCTTTCAGCTCTAGCTTGATCGCGTCGCGCGTGGTGGTGGTGTCGGGCGTGATCTGCAGCACGATGTCGACAAACACTGGTTCAGGGATGAGCACAAACAGCTCGTCGGGCGGGCCGCGCTTCGGATCGCGGATGTAGTCGTACACCTCCTGGCGCTGTGCCTCGGTCGGCAGGCCGTACGGCTCGTTGTTGTCGGCCATGATGACGACGCCCGCCGATGTGGGGCCGCTGGGATTGCGAAT
>GTpythonLung_DN3309_c0_g1_i1
GGCGCCCAGTGCACCTTCGCGTAGGTTTCCTGAATCGTGCCCTGCTCGACGCCGATGCGCTTGCCCTTCACGGACTTCGCGTCAGGCATCAGGTTCGAGCCCTTCTTCGCGACGAGGCGCGTCGGCGTGTTGAACAGCTTTTCCGAGAAGGCGATCTGTTCCTGACGCGCCGGCGTCATCGACATCGACGACAGCACGCCGTCGAACTTGCGCGCCTTCAGCGCGGGAATCATGCCGTCGAAGTCGTTCTCGATCCACACACACTTCGCCTTCAGGCGCGCACAGATTTCGTTGCCGAGATCGACGTCGAAACCCACCACCTTGCCGTCCGGGCCTTTCGATTCGAACGGCGGATAGCTCGCATCGACGCCGAAGCGGACGGTCGACCAGTCTTTCGCGTACGCGCCGCCTGCCGATACGGCGAGCAGGGCAACAGTCAGGGCCGCAAGAACTTTTTTCACTCGGTGACTCCTCGTTTTGTTCGATTGGGTGCGCGGTCGTGCCGCGCCGTGATACCTCGGCCCGTCGCGCCTGCGCTTCGGGCTGACCGTTTCGCCCGCCCGATGGGGCACGCGACGTGCGGAGATTATCAGGACAAAATACCGGCGAGGCGCCTAGGACATGCCCCGATAGCCGCTCACCGGGCCCGGCAGCGGACCGGAGGTCAAATTGCCGCCGTTGCAGGATCAGTAACGATTCAGCCGAGCGTTTCGTTGACGGCGCGCCGCAGGCGATCGACGAACTGCGTGACAGCGGG
>GTpythonLung_DN4003_c0_g2_i1
CGGAATCAGGTATTCCGGGCCGAACGACAGATCCTGGATGCCGTACGCGGTCGCGACGATGTCGCTCTGCTCCTGCTGCGCCAGTTCGGCGATCGCATTCACCGCCGCGGTCTCCATTTCACGGGTGATCGTCGTCGCGCCGACGTCGAGGGCGCCGCGGAAAATGAACGGGAAGCACAGGACGTTGTTGACCTGGTTCGGATAGTCGGTGCGACCGGTCGCGAGCACGGCGTCCGGACGGACTTCCAGCGCGAGTTCCGGCAGGATTTCCGGCGTCGGGTTGGCGAGCGCGAGGATCAGCGGACGCTCCGCCATCCCCTTGACCATCTCCTGCTTCAGCACGCCGGCCGCCGACAGGCCGAGGAAGATGTCCGCGCCGTCGATCACCTCGGCAAGCGTGCGCGCGTCGGTTTCGCGCGCGAAACGCGCCTTGTCCGGATCCATCAGTTCGGTGCGGCCCTTGTAGACCACGCCGGCAAGGTCGGTGACGATGATGTTCTCGATCGGCAGGCCGATGTCGACGAGCAGGTCGAGGCACGCGAGTGCCGCCGCGCCTGCGCCGGATGCGACCAGCTTGACCTGCTTGATGTCCTTGCCGACGACCTTCAGGCCGTTCGTGACGGCGGCGGCCACGACGATCGCGGTGCCGTGCTGGTCGTCGTGGAAGACCGGGATCTTCATCCGCTTGCGGCATTCGCGTTCGACGATAAAGCAGTCCGGCGCCTTGATGTCTTCGAGGTTGAGGCCGCCGAAAGTCGGCTCGAGCGCGGCGATCACGTCGACCAGCTTGTGCGGATCGGACTCGTTCAGTTCGATGTCGAACACGTCGATGCCCGCGAACTTCTTGAACAGGCAGCCCTTGCCTTCCATCACCGGCTTTGCCGCGAG
>GTpythonLung_DN1214_c0_g1_i1
CAATACGGATCGCGGTCCACCTTCGCCGTAAAGACCTTCGCGTTCAGCAGGGCCTCGGCGAGCGTGTTTGCCTCCGTTGGCACACCCTGAATTCCCTTTTGAGCGATTTCCCGCGACAGTTCCTCCGCGGCCTTCTTCCAGATCACAAACAGACCGTCCGCACCGAACCATACGCGGCCCCCTTCCTCGTTGATCTTCCACTTGCCGTCACGAATAAGCGTACGCATCGCCTCGAGAAGATGAGGCTCAAGATGGTTACCCACGACCATCGTGCCGTAGTAATCCGGCCGAACCGCCTTGTCGCGATCCAGGACGCGCTTTCGAATCCGCGCAACGAGCTCTGCAACGGAGTTTTCGTTGTCTCGCGCCACACCAGTCGCAACGGAGAACACGATGGGAGCGATCGCCGGCGAACCGGCTTCGAGGTATTGCAGACAGCGATCGGGAACGATACGGCTAATCATCGCCGACACCTCGCCCTTTGCCGACGCGGTCTCAAAGCGCGGTTCGGGTTGCCAGGAAATGTGATACCGGTCAAATCCGCCTTCACCACACCACCGATGCAAAGGCAGCAAGTACTTGGGCCATTGAGCGCCATCCGGCCCACTGACGATCAAGGACGCCAGCGGCCGGTGCAGCTCTGAGCAGACCCCAGCCAGGAACGCTGCGTAGCGCCACCGCGGCTCAAGCTTATGACGGCGCTCCACACCTTCGGTCGGGGTGAAAATCACCCCCTCGGAGGCCTGCAAGCAGTAAAAGCCCATTTCCAGCGACAGGCGGAACAAACCGCCGGCGCCCGTGTGCGTTTCTTGGCGAGAAGCTGGAAGAAGATGTATGTACTCGGCAAGGTTCCGGATCACCGATAGGTACATGTCGGAGAAATCTGC
>GTpythonLung_DN4080_c0_g1_i1
CCCCAGAGAAAGACCGGCAGGCCACCGTACTCGGTCTACCGCTGCGGCCGGCCAATGGTATCGGCATCGCCGAAATGCTTGGCTTCCTGTTGGCGGGTCTGCTGATGGCGGGTACCGTGTGCATGTATCCGCTCATTCCGATCGTCACGGCGGTCATTGACGGTACTCGCGAGCGGTTGCCGGTATGGCGCGGGTTCTCGCTGTCGTTGGCCTATGTGCAAGGACTGGCGATCACGTATGCGGCAGCCGGAACTGTCGCGGCCGTCATCGGCATTCCGCTCGTGGCGCTGACGCAGAAACCCTGGTTGCTGGCCACGTTCGGCATGCTCATGCTCGCGTTCGCGCTCGGTATGTTCGGCGTGTTCCGATTGCAACTGCCGACGGGTTGGCAGACGCGGTTTGCGGGATGGAGCAAGCGCTTGCCCGGCGGCCGTGTTGGGCCCGTGTTCGTGATGGGCATGTTGTCCGCGCTGATCGTAGGGCCGTGTTCCACACCGGCGCTGGCCGGCGCACTGCTCTACATCGCAAACAGTCGTGACATCTCAGGCGGTGCGCTGGCGCTGTATCTGATGGGTATCGGAATCGGCATTCCATTGTTGCTCGTCGGTACGTTCGGAACGCGCTTGCTGCCCAAGTCGGGACACTGGATGGTCGCGGTCCAGAACACACTCGGTGTCATGCTGCTGGCCGCAGCGCTGTGGTTCGTCTATTCACTGCTGCCTGTCTGGCTGCTGATGTCACTGGTCGCATTGCTGCTGACTGCTTGCGGAATGATGCTACGTGCGATCGACCCTTTACCGGCCGGCGCGACGGGGATT
>GTpythonLung_DN76_c0_g1_i1
CGGCACCTGCGTCGCCGCGCTCGCGATCGTCACCGATGTCGGCGGCGTGCCGGCGATCGTCACCGTCGTTCCCGCCTGGAAGCCGGACAGCGTCTGCGTCGCCGCATCGTATTTCAGCGTGGTCGTGCCGGCCGGCAACTGGTAGCCGGCGCTCACCGTGCCCTGCGTGATCGTCGCGGTGCCCGTATTGGTCGACACGGCCGAACTGACGACCGGCGACGCCGCCGCGATCGCCGAACCGTTCGTCGTCGCGAGCGAAAAACCGTTGAGCGCGCCGCGCGTCGGCTGGACCGTGAACGAATCGCCGGCCGCCATCGCACCGTTCAGCGAGAAATCCAGCCCGCCGATCGAGCCCGGCATCGCCCCCGCGGTGCCGACCACCGCACCGCTCGCGCGGTCGGTGAGCGTGTAATTGGTGCCGTCGTACGACAGCGTGTAGTCGCCCGCCGTCGGCTTTGCGGCATTCGCGAACGAGACCGCCAGCGTCGCGCCGCCCGTGTTCGCCTGGTTCGCGTAGACGGTCGGGCTGCCCGTCGAAAACAGGTTGCTGCCGACGTTGCCGGACAGGTCGATGCCCAGCGCGTTCTGCGCGTTGACCTGGGCGGCGAAGCTGGTCGCGACCGCGCCGAGCTGCGCTTGCGCCGGATCGAGCGTCTGGCTGCGGAATGCGAGCAGGCCGCCGAGCGTGCCGCCCGTCAGCGATGTGTCCGGCAGGTACTGGTTCGGTCCCGGCGGATTCGCGCCCGCGATCCCCTGCGACACGACCGTCAGCTCGCTCGGGTCGCCCTGCGATACAACCG
>GTpythonLung_DN3882_c0_g1_i2
TACCGTTCGGACATCAGGCATGGAACTAGCCGGCGCCTCCACACAGCATCACTGCTGTTCGGTTGTCAGTCGCTCGCGCGCATCGTTCAGCGTCGCGACCGGGTAGAAAGCGATCTTTCGGTCGGCAGATTCGAGCCAGACACGGATCAGGTGCGTGGCGACCTTTGCGTCGTGCATGCCGATCCACTCGAAATGCCCCGGATCGATCGCATCCTCCAAAACCGACTCACGCGGGCCAATCGCCAACATCAGCTTCGGCTTGCGCTCGCGGGCCAGCCAGAAGGTCCAAACCTCCCCTTCCGCCTCAGCCACGTCGAATTGCGCACAGACTCCCGCCGGAAGTTCCTTGAGCGCGACGGTCAGTTCCTCGATCGCCGCTTCGAATGCTTCCATCGCCAGTTGGCTGGCCCGCTCATAGATGTAGGCTGGCTCCATCGGCTGGATGATCCTGCCCCACGCCCGCTTCAATTCCTGTCGGGAAATTTCCGGCATGATGCGCCCCACGGCTGAACACGTCGGCGCACGAGCGCGCAAACGACACGGCAGGCTGGCCATAGCACCTTCTCTGCCTTGTAGCCGAACATTCTAGGGAGATCGATTCTTGTCAGGAATCTTGAATCGTGACCTATCAGGGATGTCTTTCCATGGAAATTGCGCCCAACAGTCCTTGGGCCGCGTCAAGCACAGCCAGGTCTCAGCGTTCCGCGCCATGCGCACGGTGCCATCCGATATCGCCGGATAAGACCGCAAGATCGCGGTCGAGGCGCGGAAGAATCGGCCTGCGTGTCAGGCGGCAAGCGCGATCACGCGTGGATTCCCGGACGCGGTCGCGGCGCCGGGATTCTTTCGCTCGCGCGAGCTCGCCGTGCGCCGGCCGCGGCTCGAGGCGATATCGCGGGCGATGCTCTTCGAGAGGTGAATGCCCCAACCCATGTCGCGGAATAGTTCCTCACGATCGCCAAGTTCATCCTTGCGAATTTCGATGATGCGGGCCATCTCCTGGCCGATGTCCTTGCGCATCCACTGGAGCGCGTAGCGGCCGTTCTCGCGGATCATTCGGCGGGCGATGCGATACTGGTTCTAGATC
>GTpythonLung_DN3588_c0_g1_i1
TGTTGTCGCAGGTGGATTCGTCGGTCGGCGGCAAGACCGGCATCAACCATCCGCTCGGCAAGAACATGATCGGCGCGTTCTACCAGCCGCAGGCGGTGATCGCAGACATCGGCGCGCTGTCGACGTTGCCGGATCGCGAACTGGCGGCAGGCATCGCCGAAATCATCAAGACGGGCGCGATTGCCGACGCGGCATTCTTCGACTGGATCGAGGCGAACGTCGATGCGCTGAACCGCCGCGAGCCCGACGCCCTTGCCGAAGCGGTCAAGCGCTCGTGCGAAATCAAGGCGCGCGTCGTCGCGGCCGACGAGCGCGAAGGCGGTCTGCGCGCGATCCTGAACTTCGGTCACACGTTCGGTCACGCGATCGAGGCCGGGCTCGGCTATGGCGAGTGGCTGCATGGCGAGGCGGTCGGGTGCGGCATGGTGATGGCGGCCGACCTGTCGGTGCGTCTCGGCCTGCTCGACGAAGCGTCGCGCCAGCGTCTGAACGCGGTGATCGCGGCTGCGCATCTGCCGATCCGCGCGCCTGCGCTCGGCGACGCGCGCTATATGGAACTGATGCGGGTCGACAAGAAGGCCGAGGCGGGCGCAATCAAGTTCATTCTGCTCAAGCGATTCGGCGATACGCTGATCGCGCCGGTGCCCGACGAGGCGGTATTCGCGACACTCGCGGCGGCGATTCGATAACCTGGCCCGGCTGTCCGGCGCCCTTGACGTGGAGGAGACGGTGAGCGAGACATCCGGCAGCAAGTTGCCACGCCAGCCCCGGAGCGCGGCCATCGCGCCGGTG
>GTpythonLung_DN2248_c0_g1_i1
TCCCCCAGCCCGCCGACCGCTGCGGCGAGGCACACGAGAATGAGTCCGACCGCCGTCAGCGTCGTGCGGATCGACCAGTTATGCAACATCGCAGATTCCCCCGTATTTCCGTGTGCGTGCGCGGCGCGCGCCGCTTATACGCCGAGCGTCTCGATCAGCGCCATTTCCCGGCTCGACATCAGCTTCTCGATGTCCATCAGGATCAGCATCCGTCCGTCGACCGTGCCGAGGCCGGTCAGGTATTCCGTCGTCAGCGTCGCGCCGAATTCCGGCGCGGGCATGATCTGCTCGGCCGTCAGCGTCAGCACGTCCGACACGCCGTCGACGACCATGCCGACCACGCGATGCGCGACGTTCAGGATGATCACGACCGTCTGGTGGTCGTACTCGACCCGGCCCAGATGGAACTTGAGCCGCATGTCGACGATCGGCACGATGATGCCGCGCAGGTTGATCACGCCCTTGATGAAGTCGGGTGCGTTCGCGATGCGCGTCACGCTGTCGTAGCCGCGAATTTCCTGGACCTTCAGGATGTCGATGCCGTATTCCTCGTCGCCGAGCGTAAACACGAGAAATTCCTGACCCGTCGCATCGCCATGTTCCGCATCGCGGCGGCTCGTCGCCGCGTTCGCCGCGGCCGGATTGATCATTTGGACTTCAGCAGACACGTTTGCCCCCAATCGGTTGAATGGCGAGAGTTAGAACATGGCGAGCTCGGCGGCCGGATTGGCGCCGTGCGTCGCGCGGGTTTCACGGTTGAGCGCCGCGACGTCGACGATCAGCGCAACGCTGCCGTCGCCGAGAATCGTCGCCGCCGAGATGCCGTGGACCTTGCGATAATTGGTTTCGAGGTTTTTCACGACCACCTGCTGCTGGCCGACCAGCTCG
>GTpythonLung_DN4478_c1_g1_i1
ACGATCTTCCGATCTCCCCCTGGATGCACTCGAGGAGCTCGGATACTGGATTGCGGACGCGGATGCCGCAGGTGCCGGAGATCCGAAGATCATTGATGGAAGCCATTTTGTGCCACAGCATCGTGAGCGGATTGTTCTTGTTGGCTTTCGCAAGGACCTTAATGTCCATGACGGTTTTACGCTGGGCGATGTCAAAAAGCAATTTCCGAAACGTAAGCCAAAGCTCGGTGATATTCTCGAGAAATCTGTTGATGACAAATATATACTTACCCCCAAGTTGTGGGAATATTTGTTCAATTATTCGATAAAACACAAAGCGAAAGGAAATGGATTTGGATATGGGTTGGTTGGGGGCTCAGATATCACCCGGACTCTGTCGGCACGATATTACAAGGATGGGTCTGAAATCCTGATTGATCGTGGATTCTGTGCGGATAAAGATTTTCATGATCCGGCCAATCTGCGTAACAGGCCGCGACGGCTTACGCCGCGCGAATGTGCTCGCCTGATGGGTTATGATTCCGTTGGAAAATCGGAATTCAAGATTCCGGTATCTGACACGCAGGCATATAAACAATTCGGAAACTCCGTTGTGGTTCCCGTGTTTACTTCGGTTGCTAAGCTCATGAAACCAAAAATTCTTGAGGCAAAGCTTGCCGCGGATGATCAGCGGCGTCGCCGAAAGTTGTCGAGAGCTGCCTAGTAGTGACTGATGTTCATGCTGCCGCGGTTCGTTCGCGGAATATGCGTGCGATCCGGGCGAAAAATACTCGCCCGGAGATGCTGATCCGGCGGGCCCTTCACCGTAGGGGGCTCCGGTTCCGCCTTCATGTGCCGGGCCTGCCTGGCTCACCGGATTTGGTTTTTCCGAAATATCGTGCTGTGATTTTTGTCCACGGATGTTTTTGGCACCGGCATGCCTGTCACCTGTTCAAAATGCCGAACACGAGGACAGAGTTCTGGGCGGCTAAAATTGATGCCAACGCTCGCAGGGATATAATTGCCCAGGAAGCGTTGCGCGCACTCGGATGGCGCATAGCGATAGTCTGGGAGTGTGCGCTGAAGGGTCGAAGTAAGCTGCCGTTTGATGCGCTGGTCGACCGGCTGGTGGCGTGGCTTGACACTCCTGAGACTCACACAATTGAGCTGAAGGGGAACGG
>GTpythonLung_DN2855_c0_g1_i1
CGCACCCGACCCGCACCTTTGCATCCATTCCGCTCCCAGCACGCTCTTCAGGCGCATGCTACGCTCGTCCGCTCCTCCCTCTTTTGCGGCGAGCCTCCATGACAACGCTGTTTTCCCCATTCACGCTGCGCGGCGTGACCCTTCCGAACCGGATCGTCGTCTCCCCGATGTGCCAGTATTCCGCCGAGCGCGGCGAGGCAACCGACTGGCACATGATTCATCTCGGCCATCTCGCGCTGTCCGGTGCGGGATTGTTGTGCATCGAGGCGACGGCGGTGGAGCCGGATGGCCGCATTTCGCCCGGCGATCTGGGTCTTTGGGACGACGCGACCGAAGCCGCGCTGCGACCGGTGCTCGATTCAATTCGCAAGTACTCACCGATCCGCATCGCGATGCAGCTGTCGCATGCCGGACGCAAGGCGTCGAGCCGCGCGCCGTGGGACGGCGGCCAGCTGATGGCGGTGGCGGATGGCGGCTGGCTTCCGCACGCGCCGTCGGCGGTGCCGCACAAGGACGGCGAAACGCCGCCGCTCGCGCTCGATACCGCGGGGCTCAACCGGATTCGCGAGGCGTTCGGCGCCGCCGCGAAGCGCGCGGCGCGGCTCGGCATCGACGCAATCGAAGTGCATGCGGCGCACGGCTACCTGCTGCACCAGTTTCTGTCGCCGATCGCGAACCGGCGCACCGACGAATATGGCGGCTCGCGCGAGAACCGGATGCGCTTTCCGCTCGAGATCTTCGAGATCGTGCGGGCCGCGTTTCCAGACGATCGGCCGGTCGGTGTGCGCGTATCGGCG
>GTpythonLung_DN4296_c0_g1_i1
GACGATCTTCCGATCTCCCCCATCACTGACGTTAGATTCAAGGCCAATAGTGATTCGATGCTTTAACTCGCCCGCGCTAATCGTCATACGCTGAACACCCGCAAATGACCAACCATTGACAGCACAGAAGCGGGTATTTTTGCCGCTTCAAGATTACCGCGATTATAAAAACGGTATGAAGTAAGCTCCATGATTGCAGTTTTTAACGCCGCATCAATCGCTGAAACTGTATAAGTAAACGTGATTTTGAAGCCGTCAAATTGCAGGCTTGGACTAAATACGTCAGTAGGCGCAATTCGCCCCGTGTCTTTTTTAACTGAGATATAAGTGTTTGCTGAAAAATTGCCATCACTGTCAGCTATTTCTAAAGCTGCCGATGTAATCGGTATCATTGGCGCATAAACTGGCTCAATAAATGAGTCGTAAGTCTGCGCCCACACTTGAGTAATTAATGGAATTTTTAAGAGATTTTCTAGTTCTTCGCGACTCGATGTAATTAGTGCATCAATAATACTATTTTCGTCTGTGTTCTCAATTTTGGCATAAGCAACAACCTCTGCGCGTGTGACTAGCTCAGTTGACGATATAGAAACACGATAAGCCATTGCCAAAACCTCAATAAATGCGCGTCCCTGCGCGGTGAATCTTTTTAAACCACGTTAGCGATGCGTAAGCCGTACTTAATCGCAGTACAACCCACGGACAGCGTAGAACCTGCCGCAGTTACCGCAGTTGCAAGCACATAACGCTTGTTGCCGATATAGCCGACATTAGAAACGCC
>GTpythonLung_DN1508_c0_g1_i1
CCTTGCTGATCGCGCTGCTGCGCGCGCAGCGCACGCTCCTCGTCATCAAGTGCGAGCTGCTCGTGCTGAATGCGCGAACGCTCCTCCCGCATCCTGTCGCGCGCCTTGCCGAGGCAGGCGTTGACGAAGAACTTGCTGTAGCAGTCGTGCTCGGCCACGGCATAACGATAATCGTTTTCCGCACTGCGTTGATTGAGCACTTTTTGACGCGCGTCGAAATTCGGAGCGACACCGCCCTCGGCGGGCGCCGGAGCGGCGTCGGCCGAGACCTGTGCGAACACGCCTGACGCCCCAAAGGACAAAGCCGCGGCGAGCGCTGCGGCGAGCGCGACGAGAGGAAATCGGGAAATTGGCAACGTCGTAGGAAAGCTGCGGGACATGCGTCAAATTCTATCACCCCGCGGATGGACGCTCTGCCATTTATGGCAAAATGCCCCGCTTCACTCACCCGCGGCGCCTGGCCCGAAGGGCTCGCCTGGCGGCCCTGCCCCGGCCGGCGGCGCGATCTCAGCAGGCAGAAGCTCAACAACGATATGACGGAAACCGTAGCACTCAAGATCGTACAGCGCATCGCCACCGAACTGACCGTCCAGCCACGCCAGGTCGCGGCGGCAGTGCAACTCCTCGACGAAGGCTCGACCGTTCCGTTCATCGCACGGTACCGCAAGGAAGTGACCGGCAACCTGGACGACACGCAGCTGCGCCAGCTCGAAGAGCGCCTCCTGTATCTGCGCGAACTCGAAGATCGCCGCGCATCGATCCTCTCCAGCATCGACGAAC
>GTpythonLung_DN2848_c0_g1_i1
AAACAGAGCGCAGACCTCGATTTTGCATCGCTTTGTAATAACGTTGGAACTCCATTCCATTATGGCTGGTATGAAGCAACACGCCTTTTCCCCCGTTTTCTGGGGCAAGGCGGTTAATGCAGGCGCGCGCAATGAGTTTGCGAATTGCATGACGATCGCGTCTTCCTGAAAGAATCATGTCGAAGGCGCGATGCGAATCATTTTTGGATAAGACCGTCGAAAATCCGCGTTCGCTCAGCACAGCGCAAGCGTTTGCTCTGTAACGCTCTATATATGCGATGCCGACTCGGTCAACCCCAGTAGGAAGCAGGCCGTCGTAAAGCCGCGTCACTAACCGGGTGACGTCCAGGAGAATTCTTGACACGTGGGCGTGATTTGGTTTTAGGCAACTGAACTCAGTATTTTCTGACACATCCAGCGCGGTTTCAAGTGCGAGACGCAACACGGCACGAGTTACTGTAGGGAAAGCGGTCAGTGGAGTTAGTCAGGGCCTGAGCGAGGACTTTCAACGGCGTATGGCAGTTTAGCGTGGCACGCGGCCGGGTGTTGATGTTGTCGGCAATGGTATCGAGTTGTTTTGAGCATAGACGGATAGATGGGTTCCATTGGGTGGGTACTGTCATAATAGGCCGTTGGTGTTCTAACGGATGCCGCGTTCCCGCCGCGGGCGAGCGGTTGGCTCGTGGCGCAACTCGCCGCACTGGTGAGCGTAGACAGCGTTGTAGATCGATTCATGAGATGCGTGATGGTGTGGATCGTAGGGGAGTGCGCACCTCGGGGCGGCGGCAATTTCCTGCGGCGACCACTGGTGCTCATGGAGAAGGCCGCGCGGCATGCCTAGCGCAAGCTTGGCGGTGGCCATGCAGCTTCTCGGCGGGAGCCACGGGGCGCGTATGCGACGCTCGCGGGTGAGTTTGCG
>GTpythonLung_DN4342_c0_g1_i1
ATGTTGATTGGCGGGCTCACCGAATACAGCGAAGTTGTCGAGCGTCTTTGGCATCCGATTTCCTATTTCCAGTTGCCGGTCTCTGGCGCGTTTGTCATGACCAGCTATCTGCCGCCGAGTCTGCGCGACATCGTAATGCTGTTCCCGGCATCCAACTGCGCTGAGTTGTTCCGATACGGCTATTTCGGTAAGGACATCACCCCTTACTACAACGTGCCCTATACCTGTGCAGTATGTCTCGCAATCACATGGCTTGGCCTGCTGGTCGTGCGCGGCGCATCGAAACGAGTGGAAACACAATGATCGAACTTGTAAACATTTGCAAGAAATACGAAGTTCGCGATGGCAAACGCACAGTCCTCAGCGAGATCAACTGTACGATCGAGCGCGGTGAGCATGTGGGCATCCTCGGCAAGAATGGCGCGGGCAAATCCACGCTAATCCGGCTCATCAGCGGTACCGAACTGCCGACGTCGGGACAAATCAAGCGCGGTATGAGTGTGTCCTGGCCGCTCGCCTTCTCCGGTGGCTTTCAAGGTAGTCTCACCGGGCTCGATAATCTGCGTTTTATCTGCCGGGTCTATAACACGTCTTATCAGAAAGCGCTGCCCTTCGTCGAAGAATTCACGGAACTGGGCAAATACCTGCGCGAACCGGTCAAGCGTTACTCGAACGGAATGCGCGCCAAATTGGCGTTCGCCATGTCAATGGCCGTAGAGTTCGACTGCTTCCTGATCGACGAAGTCATTGCAGTAGGTGATTCAGAATTCCAGCGCAAGTGTCACACCGAACTATTTGGCAGACGCGCCAATCGAGCCATGATCATGGTTT
>GTpythonLung_DN1528_c0_g1_i1
TGTCGCGGTCGGCGAGCACATCCTGCTGGGCGGCGACAACATGGATCTGGCGCTCGCGCACGTGGTCGCGCGCAAGCTGGCCGCGCAAGGCACGCAGGCCGATCCGTGGCAACTGCGCGCCCTCACCTATGCATGCCGCGCCGCCAAGGAGACGCTGCTGAGCGACCCCGCAACCGACACGGTGCCGCTCGTCGTGCCGAGCCGCGGCTCGAAACTGATCGGCGGTTCGATCCGTACCGAGCTGACCCGCGCCGAACTCACGCAAACGATCCTCGACGGCTTCTTCCCGCAAGTCGATGCCTCCGCGCGGCCGATGAGCCGTGCGCGTGCCGGCCTGACCCAACTCGGCCTGCCCTATGCGCAGGATGCGGGCATCACCCGGCACCTCGCCGCGTTCCTCGGCCGGCAGGTCGCGGCACTCGCCGAACTCGAAGGATCGTTTGCATCGCAGTCGGCGGGCGCCAATTTCCTGCATCCGACCGCGGTGCTGTTCAACGGCGGCGTGTTCAAGTCGGAACTGCTCGCCCAGCGCGTGCTCGACGTCATCAACCACTGGCTCGCGGCCGACGGCGCAGCACCGGCGCGCCTGCTGGACGGCGCCGATCTCGACCTCGCGGTCGCGCGCGGCGCTGCCTACTACGGCTATGTGAAGCGCGGCAAGGGCGTGCGCATCCGCGGCGGCACGGCACGCGCCTACTACGTGGCGATCGAATCGGCGATGCCGGCCGTGCCGGGCCTGGAGCCGCCGATCTCGGCGCTGTGCGTCGCGCCCTTCGGCATGGAGGAAGGCACGGACGCGGCGTTGCCTCCGCAGGAATTCGGTCTCGTGGTCGGCGAGCCCGTGCATTTCCGTTTCTTCGGCTCGTCGGTGCGCCGGCAGGATCAGA
>GTpythonLung_DN4070_c1_g1_i2
CCTGCCTGACGTGAGGTTCCGGCTGATTCTCCGCACCAAGCCAAAGCCAGCATATGACACTTCCGCCTAACAGCAGCATGACCGCCATACCGATCGACCAGTGCATGCCCTGCATGAAAGCCTGCTGCCCAGTATCGCGTACGAGATAGCCGAAGACGGCCACACCCAGGAGACCACCCACCTGACGCGCAGTATTAAGCACGCCCGATGCGATCCCCGCGCGCGTGGCATCCACGGATGATAATGCGACGTTGGTCATGGTCGGAACCATCAAGGCAATGCCACTTGCCGCCATGAGCATCGGCACAACCAGCCAGCCGTAGGCTCCATCGATACGCACTGGCAAAAGCAACAGATATCCCAGTGCTGCGATAAGCAAACCCAGCATCATCAGCCGCCTCGCACCAATCCGTATGATCAGGCGGCCGGCCAATACGTTGACCGCCATCAGCACAATCGTCATAGGCAGGAATGCCATTCCCGTCTGCTGAGGCGAGAGCTGCTGCTCGATCTGAAAGAACAGGCTGAATACGAAAATCAGCCCGTAGTATGCGAAATTGACGATGACGCCGGAAATCAACGCGATCGAGAACGCCGGCACACGGAATAGTCCCAGCGGCAGCATGGGTGAAGCGCTGCGCGACTCGATGCAGATGAATCCGGCAACGCTCATCGCTGCCATCAGCAACCCGCCTTGAACCCAGGCATTCCCCCACCCCAATCGCCCGACTTCCGTGAGTGCGGCCGTGAGCGCTGACAGCGACAGGACCGCAGCAATCTGCCCAAGCCAATCCAGGCTTCGGCCATGGCTTGGTTCGTCGGTGACGGTGTACCGGAGCGTCAAATAACCGCCCAGCAGTCCGATCGGCAGATTGATAAGAAAAATGCTACGCCAGCCCCAATGAGCGACCAGCACCCCGCCCAGCACCGGCCCGGCTGCCAGCGAGATGCCTCCAATGGCGCC
>GTpythonLung_DN4348_c0_g1_i1
CGACGATCTTCCGATCTCCCCCTGGGGCCACCGTTGCCGATCTGCTGGGTGTGAACAGTTACGTGTCCAGCTTGCAGAACGTCGTTGGCGACTTGAAGAATGTGTCTGCTGCGTTGAACAACCGCTTCACGGAAGCGCAACTGTCCGGACAGACGTGGCCTCAGTATCTGGCATCTCAGCAAGCTGCGATCAAGGCCCGGCTCCAGTCGGCTCAAATTCGTGCTCAGAACGAAGCCGCGATGCTCCAAGCAGTGCAGAACGACTACGCGATGGCTGCGCAGTGGCAGGCGCGAATTCCGGCCACGATGGGAACGAATGAGGATGTACAGTTGCTGAATACCCAGATGAACCGAGTGCTCATGCAGAACTCGCAAATCATCAAGATGCTCGTCGACAAGAATGGCGCACTTAAGGCTACTAGCGAGGCCGATGAACTTGGTAGAAGGAATCAGGACGCTGCGGCACGGACGATTTTCAATGGCGCCATTCAGCAGGACAACCAGAATAGTCAGTCGTTGATCAACGGCCTGCAGTAGTTCTCACACGATTCGAAAGGAAAAGCCATGAAAAAGATTTTTGGTGCCGTGCTGTTGATGTTTGCTTCGACGTCGTCGTTTGCCCAGTACATTGTTTTCGATCCGTCGAACTACGCGCAGAACCTGATCACGGCGGCACAAACGGTCCAGTCTGTTCTCAAGACAGCACAGCAGTACTCGACGCAGATCCTGCAGTATGAGAATGAGGTAAAGCAACTCGCATCGATTGGGCCGGAGGCATTGAACACGCTGAAGAGCGTGGGCAACCTCAATCTGACGAGATCGGAAGAGCAG
>GTpythonLung_DN2620_c0_g1_i1
CCGATCGAGTACATCCGTATCCATTCCTTGTTTCCAGTTTCCGAAATCGCGCGCGGCTTTTGTCTGGGTGTCGAAGATCAAGGCGAGGCGTCGCTCGCTGGTGATGTCTTTGATGGTTCCGGCATCTTCGGGCACCAATGGGCCGAGGCCGCGCGCTATCGCTTTCTCTCTCGCGAGCTCGATGAATTGCGCACGACCACCGACCTTGATTGCAACCTCGCCATTCGGAAGGACCTCGCGCACGCCCTCAAGAAAATCTCCAATCATGCTCTGCATCTCATGAAGAAAGCGCGCGTCTTCTACACGCGCGGAAAAGAAAGCGCGCTCGCGCAATTTCAAGGGCATCGCAGACCACTCTTTACTCGTGAGAGCGGACGCAATAGCAGTGCGGGAGCCGAGTTTTTTGATGGCCTCCTCGAAGAGGATTGGTTGGGTGAATTGCATGCTAATTATTTTGCTGCCGTTGCTGGGCCAAATTTCGGCATTGGCCCCTTGATTGGAGCCTCCACCGGCTTGCGCGAATAAAAGATCTTGTCCGATTTGATCACGCGCCGCCGCATTTCATCGGCCTGGCTCGTAATCCAGTTTCGCCAATGGTCGTACTCGTCTCGCGTCATATCTTCCACGAGCTTGTAACCATTTTGGCCGCCCGCGATTCTCCCGCCGCTTCCGGCAGCCAACATCCGGATGCGACGCTTCGGGCTTTCGGCGGTTGGTTGGCCATGCGCGAAGAGAATCTGCGTTGCCGTTTGCCAGCCCTTGTCTTTGAGATAGGCCACGAGCCAGGCCACTTCGTGCTCTGGCAACTCCGGGGCGTCTGTGGGAAACAATACGGGTTGCATAACTTATTTTCGCAATACGTAGACGCGTGCGGATTTCTCTGGCGCGGAAGAACTCGACGCAGCGCGTTCCGGCGAGATCGG
>GTpythonLung_DN2447_c0_g1_i1
GCTTTCGGCAACAGGCGCGGCAGCCTGGAAATGCTTCCATTCGATGGTGTAAGGCAGATCCTTGAGGACGCCGGACGCCTCCATCGACGCCTGAATGTTGAAGTAGTTCTGATCACCGACGCGCAGCATGACGGTGTCCTTCGCGATGCCCGGCTGCGCGGCGAGCGCCAGCACGAATCCCATGACGATTCGGTTCAGCAACATGGTCTCCAAAAGGGTGGACGGGTGAGCGTCAGGCCCACAACGGGCCGCTCGGAATGGGGACGATACGGTAGCCATCGCCGCGAGACAAACGCGATTTCCTGCTAAGGAAAGCGGCGGTCGACTGATGTGCATTGCAGAGACGAATGCCCCGGCGCCGCAGTTCCCTAATTGCGCGCCCGGCCGTCCGCAATATCCGGGGAAAAAAGAAAAATAAGGGTTCAGGAGCAGTCAAGATGCGGTCATTTTTCCCGTTAATGCCGGCACGACACGCGTTCCTGTCGCGGAATTTCCTCCACTGGCATCCATTCGTGCAAGAGGCTCACAGTGAAAATCGCCAGAATGACCATCAAGGCAAAAATGCTGGGCGGTTTCGGCGTGCTCGCCGCAATCGTGTTGATCGTCTCGGGCATGGCGCTCAAGGCGTTGTCCGATACCAATGACGAATTCTCCCGCTACATGACCGGGATCAACGCCCGCGCGAACGTGGCCGCCCAGGCCCGCATGGCAGTCGACCGGCGTGCAATCGCGGCGCGCAATCTCGTGCTCGTCTCGCAGCC
>GTpythonLung_DN3059_c0_g1_i1
CACGACGATCTTCCGATCTCCCCCAACGAGGCGGCCAGCACCGAGCAACCAGCGCGAGCTTCGCCGACGCCGACGCACATCGCGAAGAGGCAGCTCGCACTCTTGAAGCAGCAGCTATCCACCAAGTGAAGGAGAGTCAACCATGCGAAATCTGAAATCGATTTTTGTCGCTGTCGCCGTTTCGACTACCGCGAGCGCAGCATTGGCTGGAGGCATCCCAACGATCGACATTGCGTCCGTGACACAGCTGCAGCAGACCGTACAGCAGCTCAAGGATCAATACAAAACGCTCAAGGATCAGTACGCGGCCGTCACCGGCAGCTATGGGCGCGGCGCGATTGGCTTCAACGATTCGGTCAACGCCGTGTCGGTCGTACCCGGCTCTTGGCAGGAGGTCGTCGCTATGCAGAAAAGCGGGGCGTTCGGCGCGAAGCAGGACTACTACGACAAGCAAATCCAGCCGGTGAATTCGGAGGCATTCCAATCCAAGCAAGGCGCCACGTCGTACAAGATGAGCACCGATTCCGTGCGGGCAGCGCTAGCCGGCGGCGACGCGCTGTACTCCGAAGTTCAAACGCATCTCAACAATCTCACAGCGCTAGGTCGGAACGTCGACGCTACGGCAAACCTGAAGGACGCGCAGGACCTCCAAAACCGCATCGCGACCGAAAACGGCCTGTTGCAAACCGCCATGGCAAAGCTCAACGCAATAAACATGAACTTGCAAGCCAACATGCTCAACGAACAGAACCAGTCGGCCGCACGCAACGCCACCTTCTTCGACGTCAAATGAGGGGATCACAATGCGCACC
>GTpythonLung_DN3388_c0_g1_i1
CACGACGATCTTCCGATCTCCCCCAGATGAACCTGTCGCCGGCGACCAGGGTGCCGTTGCTCGCGGCCGGCGAAGCCGACCGCCTGCGCTCGTTCGCGCCCTATGTGCAAGCGCTCGCCCGCCTGTCCGACGTGCAGATCCTCGCCGACGAGGCCGCGCTCGACAAGGAAGCGCACGGCGCGCCGATCGCGATTGTCGGACAGAACAAGCTGGTGCTGAAGGTGGAGATCGACGTCGCGGCCGAGCGCGAGCGCCTGTCGAAGGAAATCGCGCGCCTGTCCGGCGAGATCGTGAAGTGCAATGCAAAGCTCGGCAACGAGGCATTTGTCGCGAAGGCGCCGCCCGCCGTGGTCGAACAGGAGCAAAAGCGCCTGGCCGAATTCCAGAGCACGCTCGCCAAGCTGAGCGCACAGCTCGAGCGGCTGCCGGCGTAACGGGCCGTCAGGCCGGTTGCCGTCCACTATAATGCGCGAATGAACGTAGCCCCGTCAGAACGGGGCGAATTGAGGAGCGAAAGTTCGATTATGTTGAAAGTCACCAAGGCGGTATTCCCGGTTGCAGGCCTCGGAACGCGCTTTTTGCCCGCGACGAAGGCCAGCCCGAAGGAGATGCTGCCGGTTGTCGACAAGCCGCTGATCCAGTACGCGGTCGAGGAAGCGATCGCCGCCGGCATCACGGAAATGATCTTCGTCACCGGGCGCAGCAAGCGCGCGATCGAGGATCATTTTGACAAGTCGTACGAAATCGAGGCTGAGCTCGAAGCGCGCGGCAAGGAACAGCTGCTGGAGCAGA
>GTpythonLung_DN3727_c0_g1_i1
GGCGGCGGGTGCGGATACGTTCGTTGCGGGCTCGGCGATTTTCGGCAAGCCGGACTACCGCCAGGTGATCGAACAGATGCGCAGCGAACTCGCGACCGTCAAGCGGAGCTGACGCCATGGCCGACGTTCCTCAGTCCGTGCCTGACCTGGCAGGCCCAATCCGCTTCGCCTCGCCGCGCCTCGACGCCGCGTTGATCGACCTCGACGGCACGATGGTCGATACCGTGGATGATTTCACCGCCGGCCTGAACGGGATGCTCGCGCGGTTCGACGCGCCGGCAACGTCGCGCGACGAAGTGATCGGTTACGTCGGCAAAGGCTCCGAGCATCTGATCCAGTGCGTCCTGAAGCCGCGCTTCGCGGCGGACGAGGCAGCGGCGCGCTTCGACGACGCGCTCGCGATCTATCAGGACGAGTACGCGAAGATCAACGGTCGCCACACGCGCCTCTACCCGGACGTCGCGGCCGGCCTCGATGCCATGCGCGCCGCAGGCCTGAAGCTTGCGTGCGTGACCAACAAGCCGCGCCGCTTCGCGGTCGAGCTGCTCGAACAGTACGGACTGGCCGACCGGTTCGGCATCGTACTCGGGGGCGACAGTGTGTCGCGCAAGAAGCCCGATCCGCTGCCGATGCTGACGGCATGCGACGCGCTGGGCGTCTCGCCGGACACCGCAGTCGCGATCGGCGACTCGGAGAACGACGCGCTCGCCGGTCGCGCGGCCGGCATGGCGACGCTCACGGTGCCTTACGGCTACAACCATGGCAAGGCTATACAAACGATAAATTCGGATGGTATAGTCGATTCGCTGCTGGCCGCAGCCCGCGCGATCGCCGCGCACAACGCCGGCCAGCCAACCGTCTGATTATTTCTTCCATCCGCATGTTTCTGAATAAAAAACGGAGTCTGAGCAGCAT
>GTpythonLung_DN1319_c0_g1_i1
CGAGCACAACGCGATCTACCATGCCCACTCTGGGCAAACGGCAGAAATCGTCAGTGCCGGTATCGATCCCAATAAGGAGACGGACTGGGATGAAGAGGCGCTTCCGTTCCTGAAGGTTCGCTTCGCGGATGGTCTGGAAGTCACTGCGTTCGGCGAGGAGCTTTTCAGCCATGACGCACGGTTCTTCACTCTGTATTCCGCTGTCCTCGGTGGGTACGCTGCTGCACGTGAAAGCGAAAAATTCGTCGGCCCGTACCATCTGGAAACGGAGGGCACGGAGGCGGATAAGCAGGCCTACCTGACCGCGCTCGAAGAAGCGGTGACGCCGGTTATCCAGTGCTTCCAAGCCTCATGGACACCGCAAGAGTTCCGTGTGGGAAATGTGGTGAAACTACCGGTGAACGACCTGCTGTACTCGGTCGCTGATCTGCTGGAGAAGCGCTGGGAGAAGGCCGGTACGCCAGGCTGTGCCGTTGAGCTTGTGCTGGGCGACGTCGAAAACGTCCGTCGGGGTAACAAGCTCGATGGTGACCGCTCGGTTCGTTCGGTCCTCGACGAAGCTTCGAGCCTTCTGGAAGAGTGGATTGCTGATGGCAAGTCAGCTTCAATGAAGGAATCCGCGGCTCTCGAACAGGCTCGTGCGTACTTGTCTGCTGCTGTTGAGCAGACCGGGAAACTGCCGGAAGGCGAACCGACGAAGGTTCGCAAGACGGTAATCCAGTTCACGGTGCTGCATGACGACGGGCAAGATTTGTCGTCGACGTCGCTTCGCGATATCGCATACGAGTGCGGTGAGGGCGGCTATATCGGCGGTGGTCTCGCCGTGGTCTCGAACGAAGCCCTGACGCGTC
>GTpythonLung_DN4188_c0_g2_i1
ATGCAGTTTTATCTCGTTTTCCCGCTGATCTATCTACTCATGCGGAAAATTGGCTCGTTAATGGCTTCGATTATTCTATCTGCAGCGGCACTCGTTGCCAGCCATTCACTTGCCGGCGTATTTCCCGAACCGGCATTTCTTCCGCTAAAACTTTCCCTTTTTCTGACTGGGATGCTCATCGGAGAGATTCCGTTCGGCACAAGGAGGTCTACGAATATTTTGATCGGCACATTGGCATTATTTTTGCCATTTGCTCAAACGTCGAACTATCACGGCCAAATCTGGGCTCTCCCAGTACTTTCAGCCTTACTCTACGCGCTGACGGTTATCAGAGACTCCAAGTCGCCTATTCCTCGACTCATAAACACTGTTCTTGGCGGACGAACTTCCCACTCCCTATCTGATGCATCGTACGGCATGTACCTCTTTCACGGCTTCTTTATCGCATCTACCGGATCAGTACTGTTTGGCATCTCGTCTCGAGTCGCTCTAGATGGGAATGTCAGATCTGCCATCCTGTGTGCCGTAGCACTGCCGGGATCGTTCCTGCTTTCTGCGTTTGTTTATCGATTTATTGAACGCCCAGGAATAGGAATTGGCAGAGCTGCAACAAAAATTTTTGATGGTTAAACCCATCGGGTCTGAATTGACGGTCACATTTCGCGTCATGATCGAGCGCGATTCAGGTCTCAAACCCACGAAAATTCACGCGCACTCCACCCATTCGGGCCATCCTCGCCGATGACGCGACAGTACATAATCTCAAAGACTTTTTCAATAAGCTGCTTGCGCCGCACAAAGTCGAGCGCAATACCCCCATATAGACCCAATGTCTTTATCCTTGTTTCAAGCCAGCAGGCAAACAAATGTCGCTCAGCCCTGTCACCTTTGACCTGCGTGTATTGCTCCAGTACGATGGCATCCAGCTTGTCCAACGGACAGCGCGCGAGAAATGCCTCCCAAATTACATTCGCGTCATTCATATTTGATTTCATTTTCCCCGCATCTTTAATTTTAGTTCATCAATTTCGCACTACGCCGCCGCTCGGTGGCTTTGGCCCGCTGACATTCCTGCCATTTCACCGCAACTGACTATCTTCGAACAAACTCGAACGACCATCCTACTTTTGCCTTGATGTCGCGCGACAAGCTGGAGACAGTCTTAGCGGACGTATGCACCCTTGGGCCAGGGCGGTTCGTTCGGGCGCTACGAGCGGCAACAACTGCATGTCCGAGTACTGCTCGGTCAAATTTCTTACCCGAATCGCTGGCACCATCCTTCTTCAGCAGGTCGTACACGACGTCCAGG
>GTpythonLung_DN831_c0_g1_i1
TGCTGACGGATGCGACGCTCAGTTCGCGTCGGCCTTCGACGTGTCGGCCGTCGTGCCGTACATCTTCACTTTCGAACGCGCACGCAGCGCGGCGAGATACGCTTCGCCCTCGCTCTGGGCTTCGACCTGCGCCATCTGCTGCTGCGCGGCAGCGAGCTGTTGCGGATCGACCGCCGAGCCCGGGATCACCGCGTTCACGCGATAAATCGCGTAGCCGTTCGCGCCCAGATCGACGCCGACGTAGGCCGGCAGCGTCTTCGCATCGACCTTGTAGACCGCGCTCAGCGCCGCAGGCGTCATGCCGTGCGATTCGGTGCGAGAGATCTTGTCGGCCGCCGAAAAGCCGTCCGCCGATTTCGACTTCTGCAGCTCGGCAAGCTTGGCCGCGCCATCCTTCTTCGCCAGTGCCGCAGCCTGCTCGGCAACGACGTCCTGGCGCACCGCATCCTTCACCGCGTCGAGCGCCGGCACGGCGGCCGGCTTGTAGTCGGTCACCCGCGCGGCGATCAGCGTGTTGTTGCCGACGTCGATCGCTTGCGTGTTATTCCGGTTCTTCACCGAATCGCTCGCAAACACCGCGGCGAGGAACTTCGCGTTGTTCAACGGGCTGTCCGGCGGCAGCTGACGATTCGGCGTCGGCGCGACGACCGCAGTCTGGATCGTCACCTTGTACTTGTCGGCAGCCGGCTGCAGGCTCTTCGCCTTCTCGTAGACGGTCGACGTGAAACCTTCCGCATTGTCGGAGAACGCCTTCGCCGCGTACTGCTGCTTCAGGTCGGCAGCGATTGCGTCCTTCACTTCCGCAAACGGCTTGACCGATGCCG
>GTpythonLung_DN3000_c0_g1_i1
CGCGCGCCCGGCCTTCCGCCCGATGCGCCTATGCGCCCCAAATACATGGCGGGCCGCCCGCCACCGCGCGCGAAAACTCACTCGAATCGGCGGCAAATGCTGCGTAGTTTTTCTCAGCATGCGACTGCCTGAGCAAGATGAGAAAAAACATTCTTCTTTTCGCGCGAAAAAATAGAGCCATTCCGCTGCCGTCGGATCGGCCTCGCCATTCGCGCCGCCGCGGCAGCCCAGAACAGCATAATCAGGAGACGTTCCCATGACTGCCCGCCTGCCCACCGACGGCACGCCCGCCCTTTCCGACTATCGGCTGACCGACAACCTGACCGCGACGCGCGGCCGGATCTTCCTGACCGGCACGCAGGCGCTGGTGCGCCTGCTGCTGATGCAGCGCGCGCTCGACGCGGCGCAGGGTCTGAACACGGCAGGCTTCATCAGCGGCTACCGCGGCTCGCCGCTCGGCATGGTCGACCAGCAGCTGTGGAAGGCGAAGAAGCTGCTCGATGCAGGCGGCGTGCGCTTCCTGCCCGCCATCAACGAGGAACTGGGCGGCACCGCGGTGCTCGGCACGCAGCGCGTCGAGGCCGATCCGGAGCGCACCGTCGATGGCGTGTATGCGATGTGGTACGGCAAGGGGCCGGGTGTCGATCGCGCGGGCGACGCGCTCAAGCACGGCAATGCGTACGGTTCGTCCCCGCACGGCGGCGTGCTTGTCGTCGCGGGCGACGATCACGGCTGCGTGTCGTCGTCGATGCCGCACCAGAGCGATTTCGCGATGATCGCGTGGCACATGCCGGTCGTGAACCCGTCGAACATTGCCGACATGCTCGAATTCGGCCTGTACGGCTGGGCGCTGTCGCGCTTCTCCGGTGCGTGGGTCGGCTTCAAGGCGATCTCGGAGACGGTCGAGTCGGGC
>GTpythonLung_DN4056_c0_g1_i1
GCCTCGCCGGCTTCCTCCAGTGCCTCCTGTATCATGCCGTCCTCGTCCGGAAACAGCCCTTTCATCTGGTTAACCTGAGTCTCCAGCGAATCGACTGCACCGTAAAGCGATCCGGCCACTTCCTTCCAGTTCGCCTCGGTAGACGCGATTTCAGGCTTGCGCCCTTCCCGCGCCGCCGGCAGTTCCCCCTCGTTTGCTCCGGCTTCGCAAGCCAAGGCATTTTCGAGAGCAACAGCCTCCTCTCGCAGCCAGGACGGAGTATCCCCGCCAAAAGCTTTGAGCAGTGCCTGTGCCGCGTCGCGGACGGTCACTTCCGGCCGTTTCCGATCATGTGACTGATACGCCAGCAACGCCCCGGAATCCAACATCGGAGGGGCACCAGCGAGAATCGCCGATCGAGCCTTTTCACCGTCCTGTCGCGTGCCGAACGGGCCAGCGATGTTTTCTTGCCGCTCGACATCAAAGACAACGAACGGGGCATTTTCGCCGTCACCAGCGAAATTGCCGTGCTGATCCGTTCCATCGACAACAAGACTTCTCTGGGCATTGACCGAATTGATCGCGTCTCGCACGGTGTCTGGCAATTCGATGAACTCATCAAGGTAGCCGTGCACGATGAACGCTATCGCTTCGTCAAACGTCACCGTCTCGGCAAGGCTGACGTAGGCGCTGGCCTCCGAAATCAGGCCATCTGCACGCTCGCCCACAACCGTGAAAATTCCGTCTTGCCTAACGTGCGGGACCGCGTGAGATCGGAAGAGCACCGTCTGAACT
>GTpythonLung_DN2988_c0_g1_i1
ACCCGGCACCGGCGGTGCGGACGACAGGTCTGGCAACGCCGGCAGTGCAGGAATCTCGGGCATCTGCGGCATGGGGACGTCGTCGTGCGGGACGGCCGGCAACGCCGGCGGCACGGGCAGGTTCTTCGGCACGTCCTGCAGGCTGATGTTGAAGCGCGTCTGAGATGACGGCGCGACGCTGACTTTCACCCATTGATGGGCGGGCTGGCGTGGCCCGATCGCGACGCGTGTGACATTGGTCACGATCTCTCCGCTGTCGGCATGCAGCGGGCGGTCGATTAAGAAACCGCTTGCGAGCGGCTCGCCGCTCGTATGCACGATCAGTATCGGGCCGCGGTAAATTGCCGCGGCTTTCACCAGCGTGCGTTTCAACTCGCGGAAGCCATCACGGGTGCGCGGGCGATTGAAGCGTAGCCACGCAAAACGTTCCGCACGTTCCTGACGATCGAACTGCGGATCTCCCTCGAAGAACATCACCAGTGCGCGCGCGCCGCGACGCTTCGCGTATTCGGCTGCGTGCTCGATCCAGAATCCGTTCGCAACGGTGCGATCCTCGAATTCGCCATTGCGGCCACCGGCCGTCAGGTAATGATTGTTTGGCGCTGGTACGTTGAGCGCGACGAATACCGTGTCGTCGCGCGTCCAGCGGGCGTTTTCGCGGTACGGACGAAAGCGCGCGACTTCGCTCTCCCGTGTGATCTGCAGCGCGCCTGGACTGGATGTCGCGGCGTCGGTGAATAGCGTCTGCCGCAGGAAATCGAGCCGCTCGACCGGATCGTAACCACCAGATC
>GTpythonLung_DN3067_c0_g1_i1
CCATGTTTAATTCGTCCAAGACGTCACCCGACGCTCTTCCGGAGAAACGACATGAAATCGACCGACATGCACACCGATGCCCGCCGCGAATGGCTCCGTAGCGAGCAAGCGCCCCGCATCACGCCGTCCGAACCCGCCCGCCAAAGTAACTTTGAGAAGTCAGCGATCTTCCGCTGGACCGTCGTCGCGGCGCTGCTGTTCATCGTAGTGAACGCGTTCCAGGATGCGCCGATCGACGCGCCGGCGACCGCCTACCGGGTCACCGTCTGAGGAGCGCGAAAATGAAAAGAACCGTTACGGCAATCGCAGCGTTTATCGCCGGCCGCTTCCCCTGCACGAAGGCTGGCCCGCAGCCGGGAGCCTTGAATAACGCCGCCCTTGACCCGTTCGAAGCACCGATCCGTGAATTTCTGTCGACCCGCAAGCGGGCGTCGATGATGGAGTTGCTGGAAACTTGCCTGCAGCTTCCCCAAGAGCGATGGATCCTTTCGGAGCGGCGCCGAATTGGGAAGGTGATGAGGTCACCTGGCTGGATCCGTCCGATCGAAGTTGACCGCAAGAGGTGGTACTTTGCCGCGCCCGAATGCGCGGATCCGAGCAGTGGCGACGGCCGATTCCGTCAATGTGCAATTTGCGGCGGATATTTCGGCCGTCCTTACTACGCAAAGGACGTTACTCCGTGTCCGTGTGGCGGTTGCGAGCCCGTTGAGCAATGTCAGCCGTCACCGTCTGAAAAATCGCGACAGCATGATCTGGCGTTGCAGCGTCTCCGAACTGGGCCTTCGCCAAGGCCCGAGATCGG
>GTpythonLung_DN3783_c0_g1_i1
CGCTTGCGCGTCACCGCATGTCGCTCGATCAGCTCATCGGTCAGCGTCTTGAGGTCGCGCCCCGAGGTCATGGCGCGCATCACCGAACCTTCCACTTGCGTGAGGTGTTCGGACGCAATGCTTCTGATGAGCGATACGTTCTCGCCAATCGACGCCTGCATGGCGTTGTTGATCGCCTCATTCGCCTTGAATTCGACCGTGAAGCCAGCCTTCTTGAGAATCGCTTTCAGTTGCGCATCCGAAGAACTGGCTGTCTTTTCTGCGAAGTACGCAGCCAGATCCTCAGAGCCCTTGTCGAACGCCTTAAGCCATCGCCGCGACATGCGGTGAATCGCCCGGCGCATCGCATTTGCGGGGCTGCCGTCTCGGAACGACTCTATCCCGGCATCGCCCGCCATTGACGGCGGATTTGCGCGATACTGAGCGGTGAGCCAATACAGGAGGGATTTGTGCATCTCGTCCACCATGCGGTCGAGCGCTTTTTTGTAGGCGGCTTCGATTCCGACATTCGGCACGACGGGACGTAAGACGATTTCCTTGCCAGTAGGTGAAACCAGCCCAACCGCGCGCCGCTTCGGCATCTTCGCGTCTTGGGCTATCGGCATTTCAGGGAGCGAACGTGAAAGAAGAAATTGAGGTCGATTACGTCGGCTATGATCACGAGTTGCCGCAGCGCGTCGTGGTCTATGTCGGGCCGGACGATGCCTATTCAGCCCGCTTCAACCTGTCTGACCTGCTCGATACCGAGCTAGACATGTTCACGTTGAAGAACGGGCTGATAGACAGTGCGGGGAAGCCTCGCTTCGATGCGATGGAATTGGAGCTGCTCGAAATGATCAAAAGAATCCGGGCTATCAGGTATGGCTAGTCGGCTCGAATTTTCCGACACACAACGAGCATTTGATCCCACGTCCCGTCCGAGCCACAGGAGCCAAATTTTTCAACTTGAATAATCTGACGCATGCTTGCATCGCCTTCGATGTCTTCGAAGTCATCGAGAT
>GTpythonLung_DN4147_c1_g1_i1
AAAGGCGAATTCGCAGATCCTGACGGATCCAGTACTACTGACGAACGCTAAACTCCGAGATCGGTTTCTACGGGCTTTGCAGAAAGTCCGGCACCCACGGTTCTGCTCAAGGGCGGCGTACTCGCGAAGCGGTCAATCGATCGCAAGAATTCAGCTTGAACCAGGTCGCGTTGTGGGATGCCATGCAATGAAGATCTGTTGCCAAGGGAATCCGGACTAGACAGGCAGCGAAGCAGGGCGAGTATCGATTCGTGCGTAAAAAATGCGGCAAATGCGTCGTCCGGCAAAGGCGACTGCACGATCAGCGGCAGCCGAACCGACTACGTAGCAATGATGGAATTCGCATGTCCGGCTTGAGTGCCGGCGGCATATCGATGGAGACGGATATCACGTGACAACCAGCAAAATTCAGGAACTTCAGCAGCAGCTCGGCCACGTCAACTTGCTTCTCGAGGAAGCCAGAAAAAAAGAGAAGACGGAGGTATTGGCCGCGATTCGGGAACAGGTGAAGCAATACGGCATCACCGAGGTGGAACTGCTCAGGGCAGCGGGCTTCGTCAAAGACAAGCCGAAGAAACTGCCGGCCAAATACTACGATCCCTCATCGGGAAAATCGTGGTCAGGCCGCGGTGCATGCCCGAAATGGCTGATCGGCAAGAACCTGGATGATTATCTGATTCGTCCAGCCGCAGAACCCTGGTGGCCGGGGGAAAGCTCATAACCCCGGGACAAAACTTTGCACGTGCAAAGTATGGGGTAGCCACATCGGGTGGTGGCGGCTCTCCGCCATGATCCATCCCCTGCCGGGCAATCCCATGTGTTTGGTCCATCCTGCTGGCCCCCAAATTGCGGAGCGTGCATGCCGCTGCACGCATCATCCAATTCGCAGCGACGCTTCCCGGCAAACAGGCGGGTGCTTATGACCTACACTAGAAGCCCGCTCCTCGCGGGCCAGATAGCCGTTCTGGCGTAACGCAACATTCCTCCGCCCCGGCTGCGGCCCGCGGTTGGCGCCAGAGCCGGCAGCGCGGCTCGATCCGCTGCCTGAGCGCATGCCGAACAGACGTTCGGAAAGGAGGACATCATGTTGCAAGCCAGTGACATGCAGCAACGCTTTGCGCATCTTCAACAAACGGTCAGCGAGGCATCCCGGACTTGCCACTCGGACAAGACGATTCCCACGGATCTGATGAACTGGGTGGATGAGTTGGACAAGGAGTGCAAGTCGGCGAAGAAGGTCATGTCATCCCATGACG
>GTpythonLung_DN4288_c0_g1_i2
CCCTTTCACGAACAACGCGAACCTGCAATCAGTCAACAACCTGAGCGTCAACGCGGGCAGGCCCGTGAATATGTGGCGAACAACTACTTCGTGCGCAACGGCTTTACTCCACTGGATGGTAAGTGTGGCGTCAATTGCTTTGACGGCGTCTACATCAAGGGTGACACGGTATATGTCAACGAAGTCAAGCCATTGAACGCGAACGGATCGGTCCAGCTTAATGGCCCATCCGGTAGCTTGCCAACGCAAATGACTGATGGATGGATTGATAGCGCAGTTGCCCGTCTTCGAAGTGGAGATGCAAATCAAAGGGCAACTGCCGACGTGATCCAGAAGGCAATTGATAGTGGCAAACTTGTAAAGGTCGTTACGGGTGTTAATTCTAATGGTGCAACACTTGTGAAGATAAAATAAGGTGTCGAAATGGATGCAGAGGCGATTAAGCGGAAATCTTTTGGATTTGATGCGGCCATGCGGCATATTCCGGAGATTTCAGGAAAGATCCGCAATCGGATCAAGCCTATTGATTTGAAGCGCTGTTATGATGGACTTTCGAGAGATCACTCCGTGGTCGGACTTTATGATTATTTTGTCAATGGCGATATATCATCGCTCAAAAATAATTTATACGTCTCGTGTGTTCTCAAGTTGACTTCCCTCGCCATAAGCGAGGATCGCTTCGAGCTGCAAACACCAGATTACTTATTGCACTCGATGATGTCCGACTCCAATGCGATGGTCCAGGCGTTCTCGGTCGCCTCACCTCAGGGGTTCGTGAGTGCAAGAGAAGATCAATTAAATAACCAGTTCTATGTTCACATGCTTCAGTTGGCTATGATGGGCGACGATGTTTCTCTAGCTGACAAGATTCGCCGAATGGCGAAGAACGGTCGGAAGCCGCTGAGAACTGAATGCGAGCGTGGTGAGGATTTTTTCTCGACGTTGATTCGTGGCGATAAAGAAGGGCTTGAGCAAATCATTCGCACTGACGCTTCACGCAAGTCGGAGCACGTGTATACAGAGGATTATTTTTCATTCTTGGCCGTACTGGAGGCGAAACTGTGCTGGCGCCGAGGTGTTTTTGTCGAAATCGATCATCCGCTGATACCAATGGAGCTGATGCCGGTGAAGCCCCTCGATCACTACGATGACGTCTACGACTTTCTGAAGCCGGGGTGGGTGCCGCCTTCGCAGGGACTGATTGGCCGCGTTTCCCGGTGGTTTAAGACGTGATCGGCGCACATCGCACTCGCTTTGAGGCAACGATGAAGAAATCCAAATGGCCCATGGCCCTAGCGTTTGTCATGTCGACGCTTCTCGCGGCATGCGAGACCGTGCCACCTGATGCACCTCCGCGTCCTCCGCCGAAACCGGAAATGGAGCCCGTGTTGCCGTCGTGGTCGAGCACGATCTGGGTCATGGGCTTCTGGAAATGGAGCGGTACCGAATGGGTTTGGATTCCGGGACATTTAGCACCCAAACCATAAAGTCGAGCTAACAACACCACATTTATGACAATCCGTATCCCGGTCGTGCTGCTGTCGGCCGCATGGCTGATTCCAATGGCCGTGTCGGCGCAAGAAGCTCCTCGCCC
>GTpythonLung_DN1648_c0_g1_i1
AGAAGGGCACGGGCTCGCGTCTGTCGGTGGGCTCGACGCTGTCGCGCGACGACATGTTGCATATCGCGCTGATGGCGTCGGAAAACCGCGCGGCGGCGGCGTTGTCGCGCTACTTCCCGGGCGGCCGTCCGGCATTCATCGCGGCGATGAACGCGAAGGCCAGGTCGCTCGGCATGGGCGATACGCACTTCGAGAACTCGACCGGCCTGTCGAGCCAGAACGTGTCGAGCGCACGTGATCTCGTGAAGATGGTCAACGCGGCGTACCAGTATCCGCTGATCCGCAAGTTCTCGACCGATCGCACCTACGAGGTGAACACGGGCAAGCGCAACCTCGTCTACAACAGCACGAACGCGCTGATCCGCGGCAACAACTCGTGGGACATCGGCCTGCAGAAGACCGGCTTCATCAACGAGGCGGGCGAGTGCCTGGTGATGCAGGCGACGATCCACAACCGTCCGATGGTGATGGTGTTGCTGGATTCGTTCGGCAAGTATTCGCGTTTCGCCGACGCTTCGCGGCTGCGCAACTGGCTCGACAACGGCGGCGGCCCGCCACGGTCAGAATCAGGTCCCGCCGTTCGGCGAATTGGACGCCGTCAGGCGCTCGCCGCCGTTGTCGAGCCAGTTGCGCAGCCGCGAAGCGTCGGCGAAACGCGAATACTTGCCGAACGAATCCAGCAACACCATCACCATCGGACGGTTGTGGATCGTCGCCTGCATCACCAGGCACTCGCCCGCCTCGTTGATGAAGCCGGTCTTCTGCAGGCCGATGTCCCACGAGTTGTTGCCGCGGATCAGCGCGTTCGTGCTGTTGTAGACGAGGTTGCGCTTGCCCGTGTTCACCTCGTAGGTGCGATCGGTCGAGAACTTGCGGATCAGCGGATACTGGTACGCCGCGTTGACCATCTTCACGAGATCACGTGCGCTCGACACGTTCTGGCTCGACAGGCCGGTCGAGTTCTCGAAGTGCGTATCGCCCATGCCGAGCGACCTGGCCTTCGCGTTCATCGCCGCGATGAATGCCGGACGGCCGCCCGGGAAGTCGCGCGAGATCGGAAGCGCACACGTCTG
>GTpythonLung_DN1870_c0_g1_i1
AGCGGCCGCAGTCACCTGCTGCAGGCGCTCGTCTACGACACGCCGCCGGGCTGCGCGCGCTACGTGAGCCCGCAAAGCGGGCTTGACGCATTCACGTTCGACCCGCGGCAGTCGATCTACGCGGTCGACGACTGCGACCGCCTGAACCCGACGCAGCAGGTCGCGCTGTTCAACCTGTTCAACGAGGTGCGCGCGCATCCGTCGAGCGCGCTGGTCGTCGCCGGCCCGGTCGCGCCGCGTGCGCTCGATGTGCGCGAGGATCTGCGCACGCGCCTCGGCTGGGGTCTCGTGTTTCACGTCGCGCCGGTGCCTGACGACGCCAAGGCCGCCGTGCTGCGGCAAGCGGCAAAAGAGCGCGGTGTCGCGCTGGCCGACGACGTGCCCGCCTATCTCCTCACCCATTTCCGCCGCGACATGCCGAGCCTGATGACGCTCCTCGACGCGCTCGACCGCTTTTCGCTCGAGCAGAAGCGCGGCGTGACGCTGCCGCTCGTGCGCGCGCTGCTCGCGCGTCTGGCGGCCGCGGGATGGCCGGCGGCGGTCGGTTCAAACCGCTTCGAGTAAAATGCGCACCCATGACTAATCTGGCACTCTTTGACCTCGACCACACGCTGATCCCGACCGACAGCGACCACGAATGGGGTCGCTTCATGGTGAAGCTCGGCATCGTCGACGCGGAAAGCTTCTCGCGTCAGAACGACCAGTTCTTCGCCGACTACAAGGCGGGCAAGCTCGACATCCACGCGTACCTGACCGCGATGCTCACGCCGCTGGCGAAGTATTCGCGCGCGCAACTCGCC
>GTpythonLung_DN4449_c0_g1_i1
ACGACGATCTTCCGATCTCCCCCGTGATTTCCATGCTGTAGCGCAGGTCGGCGCCGCGATATACCTGCGGGCCGCCCCGGCCGCCGCGTGCTGCGCCGCCCGCGGCCTGGCCGAAGATATCGCCGAAGATGTCGCCGAATGCGTCGGCAAATCCACCGAAGCCTTGTGCGCCGGCACCGCCCATGTTCGGATCGACACCCGCGTGGCCGTACTGGTCGTACGCGGCCCGCTTCTGGCTGTCCGACAGCATTTCGTAGGCTTCCTTCACCTCCTTGAAATGCTCTTCCGCATCCTTGCTGTCCGGATTGCGGTCAGGGTGATACTTCATCGCAAGCTTGCGATATGCCTTCTTGATTTCGTCGTCGCTCGCATTCTTCGCGACGCCCAGAACCTCGTAGTAATCCCGTTTCGCCATATCGATTCACTGCCGTCCGCGCCTCATGCACGCGGCGGCTCCTTTCGCTCGCAGTAAAGTCTCGCGACTCGTCTGGCGCTGCGCGCCCGTCCGCCGACGGCGCAGGCAACGCCCGCCAAAAAACAAATGTGCCCGGGGGGCCGCGAGGCCCGCCAGGCGTAGAAAGATCCGGCCATCCGGAAGGAAAGACAGACCCCTGTCGGCCGCGCCGCGCGCGATTCGCGCGCGGCTTGCGGTGCGGTTGTAACCCGGCTTAGTCCTTCTTCACTTCCTTGAACTCGGCGTCGACGACGTCGTCGGCAGCCTGCTGCGCGCCGCCCGCATGCGCCGCACCTTCCGCGGCACCCGCAGCGCCAGCCTGCTGCGCCTGCATGTCGGCGTACATCTTCTCGCCGAGCTTCTGCGACGCCTGGGCCACTTCCTCGACCTTCGCATCGATCGCAGCCTTGTCCGCCGACGTGTCCTTCAATACGTCCTCGAGCGACTTCAGCGCGGCTTCGATCTTGTCCTTCTCGCCCGCCTCCAGCTTGTCACCGTATTCGGTGAGCGCCTTCTTCGTGCTGTGGACGAGTGCGTCGCCCTGGTTGCGCGACTCGGCCAGCTCGCGCAGCTTGTGGTCTTCCGCTGCGTTCGCTTCCGCGTCCTTCACCATCTGCTCGATCTCGGCTTCGGACAGACCCGAGTTCGCCTTGATCGTGATCTTGTTTTCCTTGCCGGTCGCCTTGTCCTTCGCGCCGACGTGCAGGATGCCGTTTGCGTCGATGTCGAAGGTCACTTCGATCTGCGGCACGCCACGCGGCGACGGCGGGATCCCTTCGAGGTTGAACTCGCCGAGCAGCTTGTTGCCTGCCGCCATTTCGCGTTCGCCCTGGAACACCTTGATCGTCACGGCCGACTGGTTGTCGTCCGCCGTCGAATACACCTGCGAGTGCTTCGTCGGGATCGTCGTGTTCTTGTTGATCATCTTCGTCATCACGCCGCCGAGCGTCTCGATGCCGAGCG
>GTpythonLung_DN4601_c0_g2_i1
CTATCTCACATGCCGTCAGCGGATACAAGGAACTGGCTCAGCCGGTTTATGACTGATACGTGGAGGCGTGATGGACACGATGCGTGCATTTGCGATGGGCGAGGCCAATCGCGGCAATGAAATGATGGTTTTCGACTGGGAAAAGGCCGCGCGCCTGATCGCGGAGCGGAAACCCGGAATCGCCGGGGCCGGACTCGAATTCGACTGGGATTATACGGGTGGCGAAATCTATCGCGACGGCCGGCCAATCAAGGATGAATACACCTATCTCGCCTCGACGTGGGCGACGCCGCAACTTGACCTCGACGGCGACCTGATCCCCTGTTTCCGGATGGCTTCGGAAGTCCCGGATTGGAATTCGGATACGAAGTGGCCCGAAACTGCACTCGCGATTCTTGACGCGTAGCAACTCCTTCGCTGGTGCCGCGCCAACCGGAGGCAAGGCCAAAGCAGTTATCCCGCCTCAGCAACGGGATCGAAGCGACGGCCGCTGTTTCATTTTTTATAAGCCGCAGCGGTGAGACGCCGCACGAATGTCATGCAGTAGCCACTCTACTTAGGATGCCTATGCGATTAGTCGACAAAGACGCCCGCCACGATGATCGGCTAACGCGCGGGGCGGATGAGCGGGATGAGCCACTGAGTGAGGCTGAGCGAGCGGCTGAGTGGGACGACGAGGCTTGGGCGAAACGGGATAACGAGGCGCTTGATGGGCGCGCGGGAGGGTGGAAGTGAGCGGAAAAATCAAAGTGCGCATCTGGGCGATGACGAATCGCGTCGGCTCAAAAAGCCATCGCACGGTCGAGGTTGATCGCGAGGACTGGGAATCGTTGAGTGATTTGGAGAAGGACTCGGCGCTGCAAGACGAGATCTGGAACCTCATCGAATGGGGATGGGAGGAGCAGACATGACCCACACCGACCTCACCCGCCCACGCACCAGCATTGCAATCGCGTCGGCGACGGGCCTTGTGTGCGGCTTTGCGGCGATGGCTGTTTCTCGATTAATTGGAGGCTGACATGTTCCGAGTACCGAAAGCAAACGAAGACCTGCGGCACATCGACACCGGCCTGAGCGCAGAAGATCGCGCTGCCGTGATCCACGAATCGAAACGCCTGCAAGCGATCCGTGCGCTTGGGAGTCGCTGGCTGCTGGCGAGGGATTACGACGGCCACTATCGGCCGGCACTGACGAGGAAAGCGGCATGAGCAAAATCAATTCCATTGAACAGTGCGGCTTTGTCAGCAAGTGCATGGCGAGCCCGCAAAGCTACGCGAGTTCGTTGTCGACCTACAGCGCACCGTCGGCGAAAAGGGTCGCCGAACACGCGTTGGCGCAACTCGAAGCCGCCCGCGCGAAGGACGTCGCTCTGCACGAGGCGAACATCGAGGCCATCGAACGCAACAAGGGAACGGCCGATCGCGTTCGTGCGTTCATGGAAGAAATCGGCATGCCGAAGTCGTGGAGCGAGCGCGATACGAAATCACGCTCCCGCTACCCGAAGAACATCACGCGTGAGGCCGGTTGGATAGGGGACATCGCGCGCTTCATCAAGACAGACGATGGGTTCGCTTACGCGACGCGCTCGTACGAGACGCTCAAGGCGCGATACGACGAATATGCCGCCATCGCCGCGCGCGAGACCGAACAGGCCGAGCAGCAGCGCCAGCGCGCGGAACAGGCGGAGCGCGATGCGCGCAAGGCGAACGTCGAGCTCGCACGCGTCGTGCTGCGCTACGAACTGGAAGACGAATCGACGTGGGGCGACGTGCTGGAAGCGCTGC
>GTpythonLung_DN2984_c0_g1_i2
CACGACGATCTTCCGATCTCCCCCATCACCGGCGGATGCGTGGTCTTGAAGAACGTGTTGTAGAACGGCAGCTCGTGCATCTGCCGCTGTGCGGCGTCGATCAGCGCATCGCAGCCGTAACCGACGTTCACGCACCACAGGCCGGCCATGCCGTCGATGATCCGGTTGCCGTCCGAGTCCCACAGATAGACGCCTTCCGCCTTGACGATCACGCGGCTGCCGGCGCGATTGAGCGCGCCCATGTCCGAGAACGGATGGAGATGGTGCGCGGCGTCGAGCGCGCGATATTCGGCCGTCGTGCGCGCCTGCGTCGCGCGGGTGGCGGGCGCGGCGGGTTGAAGCGAGGCGGATTCGTTGCGGTCAGTCATGTTTCCTCCGTATGGCGGTCGTGCACGCTCAGACGTGCAGCAGCAGATGCTTGCGTTCCCACGAGCTGATCACGCGGAAGAACGCTTCGTATTCGGTTTCCTTCAGCGCGAAGTACGCCTTCAGGAACGGCTGGCCGAGAATCTCGCCGATCGGCTCGCACGCAGCCATCAGTGTCAGGCCTTCCTCGAGATTGCGTGGCAACTGGTACGGCAGCGAATAGCCGTCGCTGACGAGCGGCTCGCTCGGGTCGAGTCGCTGCGTGATGCCGAGATAACCCGCGGCAAGGGTCGCGGCGAGCGCGAGGTACGGATTGCAGTCGACGCCGGGGATGCGGTTCTCGATGCGCCGCGCGGCCGGATCCGAATGCGGAATGCGAAAGCCGACGGTGCGGTTGTCGTAACCCCACTGCACGTTGATCGGTGCGGCCATGAAGCGCGACAGGCGGCGATACGAGTTGATGTACGGCGCGAAGATCGGCATCAGCGCAGGCGTGTATTTCTGCAGTCCGGCGAGATAGCTGCGGAACAGCGGCGACACGTTGCCGTTTGCATCGCTGAACAGGTTGCGCCCGGTTGCCGGATCCGCGAGGCTCTGATGCACGTGCAT
>GTpythonLung_DN2009_c0_g1_i1
ACCGGCAGATGGATCGACGCGGCGATGTCGGCAAGCCCGAACGTGTCGCCAAGAACGTACGGCGAAAAGCGCGTCATCCGCTTGAACGCTTCGATCGAGTGCGGCAGCCGCCGCTCCACATGCGCTTTCATGCCGTCGCTGACCTTGCCGCCGAAGAACGCCTCGGTGTACAGCTCGCGCGCGGTCCATTCGAGATACAACTCCAGCGTCGCGATCAATTCGCGCACCTTTGCCGCTGCAAAAGGGTCGGACGGATAGAGATGCTTTTCAGGAAACTGCGCGGCCAGATAATCGACGATCACCTGCGACTCGAACAGCGCGCCCTGCGCGGTTTTCAAAAACGGGATCTTGCCGAGCGGCGAATCGGCCAGCACGGCGGGATCGGTGATCGGCAGACCGACCCTCGACTCCTCGAAAGGCACGCCGTATTCGAGCAGGACGAATTTGACCTTGTTGTAATAGTTGGACAACGGAATACCGCACAACTTGAGCATCGGAGTCTCCTTCCTTGCTGGGATGCGGCCAGGACAATGCCCGACGCCGCGCTAAAAAGCACGTTCGTGCTAGTCTAAAACAGTTTCGCCGCCCGTCACGACAACCTTGCAACGGCAGCCGCGGCTTCGCCATCTGCATCTACGCGGCCCGCGACATCGCGGCGGCCCATTCGATGGAGACACACGCGCATGAGCGCAGAACTGCTGGCATCACGACCGCCCGAGTGTGAATCGACGCTCGTTCTCACCTTGTCCAATCCCGGCGCGCGCAATGCACTGCATCCCGACATGTATGCGGCCGGCATCGAGGCGCTGGCCACGGCCGAGCGGGATCCGTCGAGATCGG
>GTpythonLung_DN2140_c0_g1_i1
CCCTCATGATCACGTCGAGGTCGGCACGCGGGATCACCTGGCCGTAGTGGACGTTGAAGCCGTGCGCGAATGCGAGTGCCGCGCCCTGCTTGATGTTCGGATGCACTTCCTTCGCGTAGACGTCGGCGATCTGCTCGTCCGGCAGCAGCATCATCACGATGTCGGCGCCCTTCACGGCTTCCGCGACTTCCTTGACCGCGAGGCCGGCATTCTCGGCCTTGCTCCACGACGCGCCGCCCTTGCGCAGACCGACCGTCACGTTCACGCCGCTGTCCTTCAGGTTCAGCGCGTGTGCATGGCCTTGCGAGCCATAACCGATGATCGTGACTTGCTTGCCCTTGATGAGGGAGAGATCGGCGTCTTTGTCGTAGAAAACGTTCATGATTATTCCTTCACTGATTCAAAATTTCGTTCGATTGGGTACTGCGGCCGGGACATGACGGCGCACCCGGCGTGCCAATGCGGCCTCAAACCTTCAGGATGCGCTCGCCGCGTCCGATGCCGGAACTGCCGGTGCGCACGGTCTCTAGGATCGCGCCCGCGTCCAGCCCCTGGATGAATGCGTCGAGCTTGTCGCTCGCGCCCGTCAATTCGATCGTGTAGGTCTTTTCGGTCACGTCGATGATGCGGCCGCGGAAAATGTCCGACATCCGCTTCATTTCTTCGCGCTCCTTGCCCACTGCCCGTACCTTGATCAGCATCAGCTCGCGTTCGATGTGTGCACCGTCGGTCAGGTCCACAACTTTCACCACCTCGATCAGGCGGTT
>GTpythonLung_DN4330_c0_g1_i1
CCAGTACAGTACGGAAGGTATACAGTGGTAGGAAAACAAGCTACCCTAAGTTATCGATTGCGTTTTAGTTATAGTGGACATTCAACAGGCCAATGGTTATTGATTCAAGGAATTCCTTCAGATTTACGGTTGAATACATCTGTTCAGGATGTAACAGCTCCCATGTCGCGAAACTCAAATTGGGGTGGGCTAACTAACCCTATTGATACAACCCTATGGACAAACGGTTATGACTTGACAGGAGTGGCTGTTATGGATGGGTTGACCATGACTGTAGGAGCTTGGACTTCAGGTAGTTATGTAACAGGAGCGTATTTAATAGGTGGGGCCTCAAATCAAGACTTGTGGGGACATTTGACATACTTATTACCCTAGTTTTTATTAAACGAACTCCAAATAAACTCAAGCTGTTTCAGTTTCCTCTGAGTCCTCGCAAACGGAATATCATAGTGGAGTGTAATCCCGTGCATCTCAATCAATTTCAAAGCAATGAACCTCATGTTAGGAAAATACGTTCGTTCAAACATGAATTTGTGTTCTTCAAACCAGTGGCAGAACAAATCAAAACTCTTGGAAATATCTCGGTACTGATCTGCTGATACTTTGGTGGTAGGTTGTTTGTAAACCTGTTGAATAATATAGGGAATTCGATTGTAATAAATACTCCATTTAAAATGTTTGAGCATACGACGAATCTGGTTCCATACATTCCCTGGTTTCGCATACGTTTGTATAATCACAAGGACATGTTCTGGGACTTTTCCTTTATCCCCTAATAACTGGTGTAATGTAGTCATGAACCGTTTCTTACGACAGTACCGATGAATGGGACGTTTGTAATATGCTTGCTCCATCTTGTAGTCGGTGACAAAAGTAGTGGTGTCTCGGTTTTCAATGATTCGATACAGATCGTACCCCCAGTGTTCAGGGAACCCATAGTCATCAATCTGACACGATGTAAATACAGGTACTCCATCTGGATCTAAGCGAAACGGCTGCATAACGAAAGAAAAATGTCTGTCTTTATATATACTGTTTCACGTGTTAATACTTTACATTCCAAGTTACTTTGAATCATCAAAACAGGTGCAATCGAGTTTTCCGCAACAAGAATTCCAATGGTCGCTATCATAGCCTGTACAATGTCCACCGCAACCTTCAAAGGGGCATGGTAGAGA
>GTpythonLung_DN2129_c0_g1_i1
CTCCCCCGGAAATCTGGCGCGACACCGACGGCCGTATCACGCACTTCGTGTCGGCGATGGGCACGACGGGCACGATCATGGGCGTGTCGCAATATCTGAAGGAACGGAATCCGAACATCGAGATCGTCGGTGCGCAGCCCGAAGAGGGCTCGCGCATTCCGGGCATCCGCAAGTGGCCGGAAGCCTATCTGCCGAAGATCTTCGACCGCAGCCGCATCGACCGTGTCGAGAGCGTGAGCCAGGCAGCGTCCGAAGCGATGGCGCGCAAGCTCGCGGCTGTCGAGGGCATCTTCGCGGGCATCTCGTCGGGTGGCGCGTGCGAAGTCGCGCTGCGCATCGCGCGTCAGGTCGAGAACGCGACGATCGTTTTCATCATCTGCGATCGCGGCGACCGCTATCTGTCGACCGGCGTTTTCCCGGCGTAAGCGGGAGCCGGCACGAGCAACGAAAAACGCCGCACATTCGCGGCGTTTTTTTTCGTCGTCAGGCAAGCGTCGCTTATTGCGGCTGCTGCGGTTGCGTGCCGTTGCCGTTGTCCACGGCCTTGGGCGCACTGGTCGCCTCCATTTGCGCCTTCACGCTCTGGCCGAGTTCATAGACGGCGAGCGCATAGAAGAAACTGCGGTTGTAACGCGTCAGCACATAGAAATTCTTCAGGCCGAGCATATATTCGGTCGCGCGTCCCGGCGTCGGCAGGTCGACGATCGTGACGGGCGTGCTCGCTTCGGACGCGACATTGACCGATGCGTCGTTGAGCGTCAGGCCCGCACGCAGTAGCTGCGACAGCACCCAGA
>GTpythonLung_DN4601_c0_g1_i2
ACGATCTTCCGATCTCCCCCTGATTTCGTATCGCGCTCGCTCCACGACTTCGGCATGCCGATTTCTTCCATGAACGCACGAACGCGATCGGCCGTTCCCTTGTTGCGTTCGATGGCCTCGATGTTCGCCTCGTGCAGAGCGACGTCCTTCGCGCGGGCGGCTTCGAGTTGCGCCAACGCGTGTTCGGCGACCCTTTTCGCCGACGGTGCGCTGTAGGTCGACAACGAACTCGCGTAGCTTTGCGGGCTCGCCATGCACTTGCTGACAAAGCCGCACTGTTCAATGGAATTGATTTTGCTCATGCCGCTTTCCTCGTCAGTGCCGGCCGATAGTGGCCGTCGTAATCCCTCGCCAGCAGCCAGCGACTCCCAAGCGCACGGATCGCTTGCAGGCGTTTCGATTCGTGGATCACGGCAGCGCGATCTTCTGCGCTCAGGCCGGTGTCGATGTGCCGCAGGTCTTCGTTTGCTTTCGGTACTCGGAACATGTCAGCCTCCAATTAATCGAGAAACAGCCATCGCCGCAAAGCCGCACACAAGGCCCGTCGCCGACGCGATTGCAATGCTGGTGCGTGGGCGGGTGAGGTCGGTGTGGGTCATGTCTGCTCCTCCCATCCCCATTCGATGAGGTTCCAGATCTCGTCTTGCAGCGCCGAGTCCTTCTCCAAATCACTCAACGATTCCCAGTCCTCGCGATCAACCTCGACCGTGCGATGGCTTTTTGAGCCGACGCGATTCGTCATCGCCCAGATGCGCACTTTGATTTTTCCGCTCACTTCCACCCTCCCGCGCGCCCATCAAGCGCCTCGTTATCCCGTTTCGCCCAAGCCTCGTCGTCCCACTCAGCCGCTCGCTCAGCCTCACTCAGTGGCTCATCCCGCTCATCCGCCCCGCGCGTTAGCCGATCATCGTGGCGGGCGTCTTTGTCGACTAATCGCATAGGCATCCTAAGTAGAGTGGCTACTGCATGACATTCGTGCGGCGTCTCACCGCTGCGGCTTATAAAAAATGAAACAGCGGCCGTCGCTTCGATCCCGTTGCTGAGGCGGGATAACTGCTTTGGCCTTGCCTCCGGTTGGCGCGGCACCAGCGAAGGAGTTGCTACGCGTCAAGAATCGCGAGTGCAGTTTCGGGCCACTTCGTATCCGAATTCCAATCCGGGACTTCCGAAGCCATCCGGAAACAGGGGATCAGGTCGCCGTCGAGAGATC
>GTpythonLung_DN4102_c0_g1_i1
CACGACGATCTTCCGATCTCCCCCATCGACGCGAATGCGGTGCACGGCTCGGACGCGCCGGAAACGGCGAGCGTCGAAGTGGCGTTCTTCTTCCCGGGAATGAACGTTTACTCGCGTTAAGCACTGGCTGACAATTCAGGCAGGCAGGATTCAGCGCACGCGGCAAGGCAGGACACCATGACGAGCGAAACTTCCGTCAATCTTCTCGACTTCGATGCCGAGGGCCTTGTCGCGTACTGCGGCAGCCTTGGCGAGAAGCCGTTCCGCGCCAAGCAATTGCAGCGCTGGATCCATCAGTACAACGCTGGCGATTTCGACGGCATGACCGATCTCGCGAAATCCTTGAGGGAAAAACTCAAGGGGCGCGCGACGATCGCGATGCCGGATATCGTCAGCGATCACGTTTCCGGGGACGGCACGCGCAAGTGGCTGATCGACGTCGGAAACGGCAACGCGGTCGAAACCGTCTTCATCCCGGAAGAGACGCGCGGCACGCTGTGCGTGTCGTCGCAGGCCGGATGTGCGGTAAATTGCCGCTTCTGCTCGACGGGTAAGCAGGGTTTCTCCCGCAATCTGTCGACTGCTGAAATCATCGGTCAGCTGCGCATGGCCGAATTTGCATTGCGCGCCTCGCTCGGTCGCGCGCCCGGCCCGAACGGCAAGGCCGAACGGGTGATCACCAACGTGGTGATGATGGGCATGGGCGAGCCGCTTCTGAATTACAGCGCAGTCGTGCCCGCAATGCGGTTGATGCTCGACGACAACGCGTACGGGTTGTCGCGCCGCCGGGTCACGCTGTCGACGTCCGGCGTGGTGCCGATGATGGATCGGCTCGGCGAGGAATTGCCGGTGGCGCTGGCCGTCTCGCTGCACGCGCCGAACGATGCGCTGCGCGACATGCTGGTGCCGCTCAACAAGAAGCATCCGCTTCGCGAGCTGATGGCGGCATGCCAGCGCTACCTGAAGGTCGCGCCGCGCGACTTCATCACTTTCGAATACTGCATGCTCGACGGCGTCAACGACACCGAAGCGCATGCGCGCGAACTGCTGGCGGTTACGCGCGACGTGCCGTGCAAGTTCAATCTGATTCCGTTCAATCCGTTCCCCGAGTCGGGGTTGATCCGGTCGAAGCCGGAGCAGATCAAGCGTTTTGCGCAGGTGCTCATCGACGCGGGCGTCGTCACGACGGTGCGCAAGACGCGCGGCGACG
>GTpythonLung_DN2972_c0_g1_i1
GCGTGCTCTACAGCGGGCCGCCTGCGGGCCTGGCCGATGTCGCCCCGTCGTTTACGCGCCGCTATCTGTTCGGCGGTGCCGAGGCGATCGCGCGGACGCCGCGGCAGCCGCAGGGCTGGCTCCGGCTCGAGGGCGTGACGCGCAACAACCTGCATGATCTCGACATCGCATTTCCGGTCGGATGCTTCACGGCGGTCACGGGCGTGTCGGGCTCGGGTAAATCGAGCCTCGTGAGTCAGGCGCTTCCCGAACTCGTGGCGGCGCGCCTCGGCCGCCCGCTCGGCACGCAGGACGAGGACGAGGCCGATCCGCTGCTCGCGGTAGCGTCCGCCGCCGCGGAAGGGCGCATCGTCGGCGGCATGGAGCGCATCCGCCGTGTCGTCCGCGTGGACCAGAAGCCGATCGGCCGCACGCCGCGCTCGAACCTGGCGACCTACAGCGGCTTGTTCGACCATGTGCGTCAGCTCTTCGCCGATACGCCCGCCGCGCGCAAGCGCCGCTATGGCGTCGGGAGATTCTCGTTCAACGTTGCGCAGGGGCGCTGTCCGACCTGCGAGGGCGAAGGCTTCGTGATGGTCGAGCTGTTGTTTCTGCCGAGTGTCTATGCGCCGTGCTCGACGTGTAACGGCAGCCGCTATAACGCGCAGACGCTCGAAATCGAATGGCAGGGACGCAACATTGCGCAGGTGCTGGCGATGAGCGTTGACGAAGCGTGCGAGTGCTTTGCCGGCGAACCGCAGGTGCTGCGGCCGCTCGAGGTGCTGCGCGAGATCGGGCTCGGCTA
>GTpythonLung_DN673_c0_g1_i1
CGGCAGTCATCGGCTGCGCCGCGGGCGTCGTGGCGTCCGGCTGGAACTCGCGCAGGCGCGCTTCGAGTGCTTCGCGCTGCCGTTTTTCCTCATGCTTCTCCCGCGTCAGCTGGTCGATGCGCCGTTGCACCCAGTCGTTCTTGGGCTTGTCCTGCTGAGGCTGCTCGGTCGATGCTGCTGCGGGTTGCTCGGTGCCCGTGGCCGTGCTCGTTTCTGCGGGCTGTTGCGCCGGTTCCGGGGGCGTGCCCGTCGTCGGCGTTACGGCTGCTGGTGCCGGTACTGCGTTCGCTTCGGTTTGCATGGACGTATCCAAGGATTGAGGCCCGGTGATGCCGCGCCGGTACGGAAACGAAAAAGGCCCGCTCCTTTCGGATGCGGGCCTCGTGGAAAAGTGGTCGGAGCGGGGCTTAGCGCTGGCCGCCGATGATGTACTGCTCGCTCGTCGGCGTAATCGGGCTGGCCGTCGTGTTCACATACTGGATTGCGAGCGTGTTTGCGGCAGATACGCGGACATTGCCGATCGACAGGCCGGTCTGGTGCGACGCCTTGTTGATGTCGAGCGAATCGCCTACTTGCAGGCCGGGCACGTTGAACGTCTGCTCGGCCGTCGTGTTCGCGGCAACCTGAGCCGGCGTGAGCGTCTGGCGGATGATGAAAAGCGCGCTAATCGGCGTCGGATTCGACGCGTCCTGAATCAGGCCGGGGTAGCTCATGTCATTGTCCTTGGGGAGCGGGCAAAGAAAAACCCGCACTCGGCGGGTTCTGGGGTTGCTGCTGTGGCTGCATCGGATCGGGCGGTGCCGGCGGCGCACCTTCGGGCGCACCGGTCTGCATCATCTGCATCACGACCTGCGTCGCGACGTGCGCGACGAGAGAT
>GTpythonLung_DN2415_c1_g1_i1
CACGACGATCTTCCGATCTCCCCCTGCTTGCGTGCCGTCTCGGGCTCGGTGTGACGGAGGCGCCATGCTTTCCGACCAACAGCCGCGTGGTCGCGACCTGGTTTCCGCAGAATGAGCGCGCGATGGCGACTGGCACCTACACGGTCGGCGAGTACATCGGCCTCGCGTTTTTCAGTCCCGTGCTGTTCGCCCTGATGGGGGCATTCGGCTGGCGTTCGATGTTCTGGGTCGTCGGCGGTGCCGGCATCCTGTTCGGTGTTGTCTGGTGGGTGTTCTATCACGAACCGCGCAATCATCCGGGCGCGAACGCGGAGGAGCTTGCCTATATCGAGGCAGGCGGCGGTCTGGTGCACAGCGCGAAGCAGGGCGGCAAGCCGGGCCAGGCGAAATTCAGCTGGCGCATGGCCGGTCGGCTGCTGAAGAAACGCCAGCTCGCGGGTATTTGCCTTGGCCAGTTCGCCGGCAATTCGACGCTCGTATTCTTCCTGACCTGGTTTCCCACCTATCTTGCGACTGAGCGCCATATGGGCTGGCTGAAGATCGGCTTTTTCGCGGTGATGCCCTTCATCGCGGCGTCGGTCGGCGTGATGTTCGGCGGAATCTTCTCCGATTGGCTGCTACGTCGCGGCAAATCCGCGAACGTTGCGCGCAAGCTGCCGATCATCGCCGGCCTCCTGCTTGCTTCGACGATCATTCTCGCCAACTACGTGCAGAGCAACGAGGCGGTGATCGCAATCATGTCGGTCGCATTCTTCGCGCAGGGCATGGCTGCGCTGGGCTGGACGCTCGTATCGGACATCGCGCCGGATGGTCTGCTCGGCGTGACCGGCGGCATCTTCAATTTGGCGGCGAATCTCGCCGGCATCATCACGCCGCTCGCGATCGGTTTCATCGTCACGGCGACCGGGTCGTTTGTCGGGGCGCTTGTATTTATCGGCGTGATCGCATTGGTCGGTGCGCTGTCGTATATCTTCGTCGTCGGCGACATCAAGCGGATCGTGCTGTAACGCATATTCGATCGGCTATGCATTGGGCCCGGCGGCTGTTGAGTCGCCGGGCTTTCTTTGTCTGCTCGGGTA
>GTpythonLung_DN2664_c0_g1_i1
CCGATCTCCCCTGGGCTGGACGTGGAAGCACTTCACGTCCAAATCGGGCTACGTGATGATCGATCGAACCGGCCCGCGCGACGTCAAAAAGTCGGACAACCAGGGTTGACGAATGAGAGAGCGGCCGCCGCGCGGTAACCTGGGATGGCAGATCGGGTCGGTCCTGATCGTCTGCGCGTTAGTGTTCTGCGCAGCCGCGAAGGTTGTCGTGAGAAACGAGGCCGATTTCTCGAACTGGATCGACGTGCAAACGCGCGGCGTACAGGTCATGCGACAGGGCGTGGGTACGCTCGTGACGGCTGTGCGTGATCCGCGAGACAAGGTGAAAAGCGCGATCGTGGTCAGCGCGTATCCGGGGACGCTGGCCGCCGCGGTTGAACTGACGCAGGGGTACCTTGCCGCGTCGCCGTTTCTGTTCCGTAGTGACACCTCACCCAAACCTTCCGAGATCATCGTGACGTCGGCGGCGATCGAACCGGATGGCAATGCCCGGGCAGTAGCGATGGCGATGGGCGAGCAGTGCACGGTGAAGCTGATGCCCGCGCGAAAGAAGGATTTTGTGGGCGCAGGATGGACGATAGGGGACGTGCATTGCGCCCCGAGATAGGAAGGTGTCAGTCAGCCCCGTGGGCCGCGCGAGCGGCCCATTTGCTATGCGGAGAGAAAAGCCATGCTTCCCTTCGAAATTCCTGCTCCTGAAAGTCGCATTGCGCCGGCGCTCTATCTTGAGCTCCGAGAATGGCTCTTGGCCAACGACCC
>GTpythonLung_DN4179_c0_g1_i3
CACGACGATCTTCCGATCTCCCCCGTGTCGACGGCGATCGCGCCGGCCGGCGGCAACAAATACAACGTGACCGGCAAGCTGACGATCAAGGGCAAGACCGAGACGCTGACCGTGCCGGTTACCGTCACGCAAGCCGGCGCGACGCAGACCTTCGACGGCGTGCTGCCGATCCGGCGCTCGGCGTTCAACGTCGGCACCGGCGAATGGAAGGACACGTCGATCGTCGCCGACGACGTGCAGATCAAGTTTCATATCGTCGCCGCGAAGTAAGCGCGACGGTTCGATATACCCCGATGCCGCGCATATGCGCGGCGACGTTTCCAGGAGATGGATGTGAAGAAGCAACTGATGATCACGGCCGCCGCGCTTGCCGCCTCGCTGTCGTTCCCGGCATTCGCCGACGTCGCGACCTACAAGCTGGATTCGAGCCACACGTACCCGAGCTTCGAGGCCGACCACTTCGGCGGCCTGTCGGTCTGGCGCGGCAAGTTCGACAAGTCGCAGGGCGCGGTGACGCTCGATCGCGCGGCGAAGACCGGCACCGTCAACGTGACGACCGACATCGCATCGGTCAGCACCGGCAACACGAAGCTCGACGAGCACCTGCAGTCGGCCGAATTCTTCAACGCAGCCAAGTACCCGGAAGCGACCTACACGGGCACGATCAAGTTCGACGGCGACAAGCCGGCCGAGATCGTCGGCAACCTGACGCTGCACGGCGTGACGAAGCCGCTGACGCTGAAGATCGATTCGTTCAAGTGCATCCAGCACCCGATGCTCAAGCGTGAAGTGTGCGGCGTCGATGCGGCCGGCGAATTCGATCGCGCCGATTTCGGTGTCGACTACGGCAAGTCGTACGGTTTCAAGACGGCGACCAAGCTGGAGATCTCGGCCGAAGGGATCAAGCAGTAAGGCTGTCGCACCGGTGCGGGTCGCCCGATCCATTTGACCCGCTTGCCGCGAACCGCCGCGTTTCCCATTTGGGGCG
>GTpythonLung_DN4626_c0_g1_i1
TCGCGACCCATCCGGTGTCGTGTCGATAACGCACCAGGAGATTGCCGGGGGTGCCACGCAGAAAGGTCGTCAGCGCGTGCTCTGAACGAATCGTCGGCAGGCTGAGATAGGCGGCGTTGAACGCGAGCCGGCTGTCGGGCTGGTCGAAGTGCACAGGCACGCCGAAGAACTGATGGTAGTCGGTGCGCTGGTCAGGGCTCGGGCACGCAAAATCAATGCGTTGCAGCGGAATGCGCCGGCCGACCAGCCAGCAGGCCAGTCCCAGCAAAATCAGCCAGAACGTACGGTAGGCGAAGGCAGGATACGGTGCGTCCGCATTGGCGAGAACAATCTGTGCTTGTCCGTCGGCGACCACGAGCTCGCCGTGCGGATCGTCGAGCACGACGCGCAGAAATTGCAGCGCTCGCCGCAGCGCTTTTTCGAGCGTGCCGGCGTGCAGTACCGCTTGGCAGAGCAGCGCGAAACTCCCATGCCGCATCGGCCGCGCAGAGAGGCCGAAAAACTCGTCGTCCGTCGCCTCGGCGATCGCCAGCCAAAGTCGTCCATATTGCTGGGCGGTGACGGGATCGGACACCACATCGGGCAAGCCCGCGGCTCGCAGCAGCGGCTTCGCCGCGAGACCTTGCCGGCGCAGGCATGCGAGCGCGTCCTCGACAAAGTCCGGCGAGATCATCTGTTGTCCCACCTCATGACCTCCAAATATGGCAAAGCCGATCAAAATTCTAGATTCCGTTTGTCATTGATTGCAATGTTTGGGCTGTCTACCATCAAAACAGATCTGCCGCGCCAACCTGAGCGCCGGTCGAGACAAAGAGAAGGAGACACCCATGCCAGATGTAGCCATCGCCAGGACGATGCCGTCCTATGCCGATGCCGTGGCCCAGTTCCGCATCGAGGCCGCCGCCGCGCACCTGCATGGTGACCTGGCGCGCGGTCTGAACGCATGCGTCGAATGTTGCGATCGGCATGCGGCCTCCGGCGCGACAGCGCTCGACTGGATCGACATCAACGGACGGCAGCACAGCTTCAGCTTCGCGCAGATGCAGGCGCTTTCCGCCCGCGTTGCCAACTTGCTCGTTGCTCAAGGCGTCAAGCCGGGCGACGTGGTGGCCGGCTTGTTGCCGCGGACGCCCGAACTCGTCGCCACCATCCTCGG
>GTpythonLung_DN3901_c0_g1_i2
ATCATGCATTTGGCGGGGATTTGACCGTGATCGGTATCCTCAACGCCGTAGATCTCCCTCTGATGCACAGAGTTTTCGATAAAGCGCTTTGCCATGCTGCTATAGAGAGAGCGCTTCATGCCGAGCAGAGCATCCATCTCTTCGAGAGTCACAAGAACATCGTCGGGGTGTTCAAATCTGTACTCGTCGGCTGCACGACTGTTGAGGGTCTTCGTCTGCGTCCAAACCTTAGGCTCAAAACCAGGTTCGAAAATCATCCGATCGAATGCAGTGCCGAATCGCAGGGCATCACTCGGCAGCTCAGTTTTTAAGCTCTCCTTCCAGACCTGATAATGGGCGGGACTTTCAAGCAGCTTCTTCATGGCCGAGTAACTAATGGCATCGTACGCGAAGTAGTCTTTTGACACGTTCAATCCTCTTGAGCTTTGTTTTCGATACGTTTCCAAATATCACCGTAGAGCATGAGCCGCAAGTCGTTAACACCGTCCGACAAATCGGACTGCACACAGAGGCTTGACGATCTTTTTTGATGAGAGTAAGGATTTTGCTTACTTGATTTTCGGTTGGTTGGCAGAGAAGTTCCCTGAAAAGGGAAAACCCGCCCACTTCAATTAGCTCAAGAGAAGTTTTTGGACGGGTTTTTTGTTACCTTCGCGAAATGCCACCCTGTGAAAGAAGCCATTATGAAAGGTGATTGATGAATACTGTTCGAGTCCTATCCAGTCAAGAGTTTTCAGACCTGATTAAGGATCTCTACAAGCCAGAAGAAAACCAACAGCTGCGTTTTGATGCTACGGCATTTCTAAATCTTCTTTGGCCATGTCGGCATCTACTGCTTTATGAAAAAGCTTTTCTGACAGTAATCGCCCTTCATTGGCCGCCTCACGTGGCTACACATTGTTATGCGGTAATAGATGCCTATTATCTATGGGAATGGCTGCATATATCCGAAGAGGAGATAATCGAAACGTTAAATAGGTTAGTAGAACGCCGTTACCTTGAAAGATATCCTGAGACTGAAGTTAAGACAGATGGGACTTTTTTTGTAGTCCGCCTTTGTCAACCGTGACTGCCTGATTCTAAGCAGGTAAAAAAAACGTGCACGCCGCAGCTGGTAACTGTTGCGCGCACTTCACAAAAAAACATTCCGATGTCTAAGCGGAGGCCCGATGTCTAAAGCATACGCAGCGAACGTTCAAGCCAATTCTGCAAAAAAATCTCACCAACGTCATCTAGATCATCTCATAGACATTCAGGAAGGCAATCCATTTACCGTCGTTCACCGCCAACTCGGTGATGCCATGCTAGACGGAGTCATCACCGCGACGCATTTCAAGCTTATCTTCTGCCTGATGTCTCACTCAGGAAACTTCCGGATCAAACGAGCTTACCTGGAGAACCGCTTCAGCAAAGCAAGCCTCGCAAAGTACCTCGGCAAAATGGAGGAGGACGGTTGGATTCGACGGGAACGTGTCCCTTTGGCAAGGGGCGGATACGAAGTTGTATACCACACCAACAGATTGGCAGAATGGCGATATGAGCCAAGCCAAGTTGACGATCGTTCACTAATCGACGGTCGATTAGAGAACCCCCTTAACGAAACTAATCTTAACGAAGAAGAATCTCTTTCTTCGAAAGAGAGTGAAATCAGGGTTTCGGAGGAACAGAAGCCTTCGGCTCAAGAAGAGAAAGAAGCCAAAAAGGCAGAAGACTCTCTCGAGAGTGAAAAAACAGAAGACACCTCACCCGAGCATATCGCCGCAGAAGAGATCAGCAAGGAACTCGCAGAGCACGGACTGAAGGCAAAACCACTAGACGTCAAAAAGTGCCTAGAGATCG
>GTpythonLung_DN4122_c0_g1_i1
TCGACGGCGCGCAGCACCAGAGCATGGCGCGGCATCGCGAGCTGGCCGAGCGCAGCGTGATCGTGTCGTCGTTCGGCAAGTCGTTCCACGTGACCGGCTGGCGCGTCGGCTACTGTCTCGCCCCGGCGGCGCTGATGGACGAGATCCGCAAGGTGCACCAGTTCATGGTGTTCTCGGCCGACACGCCGATGCAGATCGCGTTCGCCGACATCCTGTCGCAGCCGGACAGCTATCTCGGGCTGTCGGCGTTCTACCAGCGCAAGCGCGACCTGCTCGCACGCGAGCTCGCCGGCTCGCGCTTCGAGCTGCTGCCGAGCGAAGGTTCGTTCTTCATGCTCGCGCGCTTCCGGCATTTCTCCGACGAGCGCGACAGCGATTTCGTGCTGCGCCTGATCCGCGACGCGCGCGTGGCGACGATTCCGCTGTCCGCGTTCTATACCGACGGCACCGATGCCGGCCTGATCCGGCTGAGTTTTTCGAAGGACGACGAGACGCTGATCGAAGGCGCGCGTCGTCTGCGCAGCATTTGACCGAGCTGCCGACGCACGGCAGCCGCCCGCAGGAAGACCCACGACCCAAGGAGATCGCACGATGAAACACCTGAAACTCTGGCTCGCGCTCGCTTGCGCGTTCGCTTCCGGCGCGGCATTCGCCGAAGCGCCGCAGACGCTGAGCTTCGGTCTCGAGGCGCAATATCCGCCGTTCGAATCGAAAGCGGCGAACGGCGAGCTGCAAGGCTTCGACATCGACGTCGGCAATGCGGTGTGCCAGACCGCGAAGCTGTCGTGCAAATGGGTCGAGACGTCGTTCGACGGGCTGATTCCGGCGCTGCAGGGCCGCAAGTTCGATGCGAGCAACTCGGCGATGAACGCGACCGAG
>GTpythonLung_DN3438_c0_g1_i1
CGAACACGATGGCCAGGGCGAGGTTGGGTTTGAGCATGTTGGTCCTGCGGTAACGGTTTGTGACCGATGCTACGATCACGCCGCAGCGCGAACATGACACGGTGATGACGTTTCCGTCATCTTGGGAGAGTCAAGAAAGCACTTCGGAAACCCACGGCTGGGGTAAAGGTTGTGTGAAAGTCTCGCTGCCCATCGATCATCAGATCTTTCTCTGGTACGCGCGCGGCGCCAGTTCCTCGGCCCTTTCCTAGCGCTCGCTGTATCGGTCGACCAGATTTGGGCCGTCGTCTCGGGTAGAGTGAACTTGACTGGCTCCTCCATAACGTCAACGAGCCGATCGTAATGGGCCGACGGCTTCGTCCGCCCTGCTTCGTCGAATTCCGCGAACGCCTTGGCCGACGACGACTGGTTCGGGATCATCAGCATGCGCATCCAGCCTCAGAGCATGCGCATCCGGTTTACAGCGTTGAACGACTGAGATCCGCCGCCCACCTGCATCACCGCGAGCGTCTTGCCCTGCTTCGGCCGCACCGCGCCGACCGACGAAGGAATCCAGTCGATCCGTGATTTCATGATGCCGGTCATTGCGCCGTGCCGTTCCGGCGAGCACTACACTATGCCTTCCGCTCACGTCACCACCCCGCGCAACCCGGCCACCTTCGGGTGGCTCTCGGGTGCAAAATCGGACGAAGGCCGCCCACTTGGATTGAACACGCGTACCCGGCACCAATCGCTGTGAACGGCGGCGCAGCTTCCTCGACCGGCAAGCAGCTGAACAAGCGTTCATGCAGGGAGCCGTGCAGAAGCACGAGCCGGGGCGGAT
>GTpythonLung_DN2949_c0_g1_i1
TGCGACGCCGGAGTCGCTGGCCGACGTTGCGCGCATCGACGCGCTCTGGAGCGAATGCCTCGAAGCGTCGGGCGGCCCGTTCCTGTTCGGTGAGTTCGGCATCGCCGATGCGATGTATGCGCCCGTCGTGATGCGTTTCAACACGTACGCGCCCGGCCTGTCGCCGGAGGCGAGCGGTTATGTCGAACGGGTGACGGCGCTGCCGGCTGTCCAGCAGTGGATCGACGGTGCGCGCCGCGAAACGCATGTGATCACCGAATACGAGCCGACGCCATGAAGGTCTACGCAGTAGGCGGCGCGATCCGCGACGAATTGCTCGGCGTGCCGGTGCAGGATCTCGACTATGTCGTGGTCGGCGCGACGCCGGAGCAGATGGTTGCCCAGGGTTTCAGGCCGGTCGGCAAGGATTTCCCGGTGTTCCTGCATCCGGACACGCAAGAGGAATACGCGCTCGCGCGCACCGAGCGCAAGACGGCGGCCGGCTATCACGGCTTCCAGTTCTACTATGCGCCGGACGTCACGCTCGACGAGGATCTCGCGCGGCGCGACCTGACGATCAACGCGATGGCGCGCGAAGTCAGTCCGGACGGCGCACTGGTCGGGCCGGTGATCGATCCGTTCGGCGGCCGGGCGGATCTGGATGCGCATCTGTTCCGGCATGTCGGCGATGCGTTTGTCGAGGATCCGGTGCGAATCCTGCGCATCGCGCGTTTCGCGGCGCGTTTCGCCGGTTTCACCGTCGCCGACGAGACGATGGCGTTGATGCGGCGCATGGTCGATGCGGGCGAAGCCGATGCGCTCGTCGCCGAGCGGGTATGGCAGGAAGTCGCGCGCGGGCTGATGGAGGCGCGGCCGTCGCGGATGTTCGCGGTGCTGCGCGAATGCGGCGCGCTCGCGCGGATCCTGCCGGAGATCGATGCGCTGTTCGGCGTGCCGCAGCGCGCCGACTATCACC
>GTpythonLung_DN2243_c0_g1_i1
GCCGGCACCGAAAACGCCCAGGGTGAAGTGCAGAAGAAGCTCGACATCCTGTCGAACGAGATCCTGCTCGACGCCAACGAATGGGGCGGCAACCTCGCCGCGATGGCGTCGGAGGAAATGGAAACGTTCTTCCCGATCCCGGCGAACTATCCGCGCGGCGAATACCTGCTGGTGTTCGACCCGCTCGACGGCTCGTCGAACATCGACGTGAACGTGTCGATCGGCACGATCTTCTCGGTGCTGCGCTGCCCGGACGGCCAGCAGGCGACCGAACAGTCGTTCCTGCAACCCGGCACGCAGCAGGTCGCGGCCGGCTACGCGGTGTACGGCCCGCAGACGGTATTCGTGCTGACGACCGGCAACGGCGTGAACTGTTTCACGCTCGATCGCGAAGTCGGCTCGTGGGTGCTCACGCAGAGCAACATGCAGATTCCGGCCGACACGCGCGAATATGCGATCAACGCATCGAACTCGCGCCACTGGTACGAGCCGGTCAAACGCTACATCGACGAACTGAACGCCGGCAAGGAAGGCCCGCGCGGCGACAACTTCAACATGCGCTGGATCGCGTCGATGGTGGCCGACGTGCACCGGATCCTGAACCGCGGCGGCGTCTTCATGTACCCGGCCGACAAGCGCACGCCGGATCGTCCGGGCAAGCTGCGCCTGATGTACGAGGCGAACCCGATGGCGTTCATTGTCGAACAGGCGGGCGGCGCCGCGACGACGGGCACGCAGCGCATCATGGACGTGCAGCCGACCGGCCTGCACCAGCGCGTGCCGGTGTTCCTGGGCTCGAAGAACGAGGTCGAGCGCGTGACGGGTTATCACCTCGAAGGAAACGAATAACTGATGCAACGCAACACTAGACGGCCGCGTGCGACGCAAGTACAATCT
>GTpythonLung_DN3815_c0_g1_i1
CTACACGACGATCTTCCGATCTCCTCCTCCGCCGTCGCCCGGGATCGGGATTTGATCCTTAGGCTGGGTTCACCGGCCACTATTTCAAACCCATGCGGGGCATCTCAGTCCCGGTGGGCTGTGTGCTTCGCTATTCAATCAACGGAGCACATATGACCGAGCAAAGTGGCAAGTCGTTTTTGGCCCAGTTTCACGAAGCGGCAGTGCGTGTAGCAATCGCCTTCTGCCGTCAATTGGCGTTGTCGTTGACGGGAGCGGAGCTCACACAAGTCCGTGAACGGAACCGCGTCGAAGAAATCGCTGGGGTATGCCATACCCACGACTTCTGTGACGCGAACATGCTGATGCTCGATGCCTTTGTAGAATGCGGCCTTGCCGAGAATCAGGAATCCTGTATCGGCGACGAACTGCATCCTCTCTGGAATTTGGCGTGGAAACTGGCTGCTGAGGCTGAATTTCGCGGCGATGCATTTCGTGAGACCAGTGTGTATACGCGGGAAGTTCCGGCTGAAGCGGATTCCGCCGCGTTGAAAGCACCTCCGAATCGCATTGCTACGAGCATCATCGCAGCGGTGGAGCGCATGCGGGCGTTGAACGTGGTGGTCGAGGTCAATGAGGCAGCGCCGTCTGTCAAGATCGACGCCCACGCGGTCCCGCACGTTAGGCAAGACGGAATTTTCACGGTTGTGGGCGAGCGTGCAGATGGCCTGATTTCGGAGGCCAGCGCCTACGTCAGCCTTGCCGAGACGGTGACGTTTGACGAAGCGATAGCGTTCATCGTGCACGGCTACCTTGATGAGTTCATCGAATTGCCAGACACCGTGCGAGACGCGATCAATTCGGTCAATGCCCAGAGAAGTCTTGTTGTCGATGGAACGGATCAGCACGGCAATTTCGCTGGTGACGGCG
>GTpythonLung_DN4120_c0_g2_i1
CTGTTCCGGAAACGGGAGTTTGAGTGGAGGCCAGTCCTTCGCCGCGATCAGCTTCTTGATGCCCTCGCGTTCGACGGCCGCCAGCGCTTCGCGTCGCTCGACCTGCTGGTCGTGGATGCCGTGTTCCCATGCCTGGGTGAGCTCGTCATCGTCCCGCAGCAGATGCGGGATCGGCTCGTCCGCGTAGTGATACCCCGCGCGGCGGGCAAGGTCATACGCCCTACGTCGGTGCCGGTCGAACGCCGGCGTTCCCACGCCGCCCGATGTCACGTACAGCCACATCAGCGCAGACTCGCACCGCGCGTCCAGTGCCAGCGAAAAGAGGCTTTCCACCTCCCCGCCATCCGCATCGTTCCGTTCAGGATTTACAGACGTATCCTGCATACCTGCGCCCTCGTATCGTTCTGTCACAAGGCGCATTCTATTCCTATACTTCCTATCAGGAACTAGTTTTCCGCCAGGCACTTATTTCTGCCGTACCGAGTGCCAGTGCAGCGACTTGGGTGAGGTGCTGGTCCGGTTAGGAAGTCGGCCGGGCATGCGCTCGCGGGGATGGTTCTCCGGCTTGAGATGCCGGACATGATCGGTATGATTTGAACGGGGACCTTCCAGCGGAGACGACGATGGCACACCAAGTAATCGCGACGTTTTTCAACGACGGCAAGCATCTCGGCGAACTGGTTGTGTTCGAAAGCGCCGACACCTCGGAGGCCTTGAGGGCATGCAACGCGTATGCGGATCGGCCCGAAACGGAGCAAATTCAGGTCATCCGTCGCATGACCAACGCAACCAACGCGCTGTTTCATGTCCGGAAATGCAAGCCCGAGCCGCTGCTTGCGTAACCGAAGAGGTTTCCATGTCCGATATCGTGAAGGCCCTGTACGTGACAGACGATCGGGATCTGCCCGACGATGAGCAGCGCGCGCTCGTCATCTTTCCCGGCGGCAATGGCGAC
>GTpythonLung_DN1868_c0_g1_i1
AGTGCGGAGTCTGTGCAGCTACGCCGTTGCGCTACTAGATCGGTATCTCTCGAGAGCGGTCAGACATGATTTGTCTGAAGGTGACGTTAAGTTAATCAGGCGGCGTATCGAAGCCGTCCTTTTTCACCTCTCAAAGGAGAAAACATGCTCACGAATTGCAATTCCTCCCCCCTGCAACATCTGGCTGCATTTGCGATCGTTTTTGTTGCGGCCGTAGTGGGAACTGTAGCCGTAGGAGCCTATGTCGATTCTGCAGCGAGCGATGCGCAACGCGGATGAATGACAAGTGTCTGCAAAAATAGCCTTAAAGCGTGTCCGACACGGGCCGTTAAAAGGTAATGGAGCGGATTGAAGAGACGACTGGCTCAGAGCGCGCATTCCTCCATTCCGGCAAACCGAAGAATAATATTGATCGTCGGGCTCAAGAAGGTTCTTAAGGGTCACGGACATGGGCGCAGTGAGAACCACCCGATCGATCTCGAGTCGATTTCAAGAGGACATCCACATGCATACCGGGCAAGGCGCGGCCAAACAAAGCACGCCGCAAGACACCCAGGACACGCCGGCTGAGGGAATGCGGCGCATGCCGCCAATGGCGGACCAGATCGTCGACAAGGCGATCGACAACATGACGCGCAAACTCGTGGCCGGCTATCGAAACAAGAAGAATGCCGTGCCCAACGCAAAGCGCACGGACCATCTCGCTGAAACGAAGGAAACGCTAGCCGCCGTCTCGGCCGAGAGCGTAATGGCTGTGGCGAATCGCGGCCAGGCCTGGAACGAAATGATCAAGAAGAGTATGAGCGCAGGCATCTCGTCGCTTGCGACGATGCAATTCGATGGTGAATTCAAGGTCAGAGGAGGAGAGCGCCCCGCCGATTTCAACAGAGCCATGCCCGACACGCCCGGCGTGTATGTCGTATA
>GTpythonLung_DN4733_c0_g1_i1
CGACGATCTTCCGATCTCCCCCCTCAACGGTTGCGAACCGGCGATTTGGGCATGAGTCGGCATACTGATTGCGCTGGAAGCCAGCACGGCAACTGCCAATATCGTTTTACGGAATGACATGCTCTTTTGCTCCTTGTGAATATACTGCGGTCGAAACACGGCGTTTGGCAGGACAATCTTCCATAAACACGCGTCAAACGCGCATGCTTATTTGATGACGAAAGATTGCAGTCGCCAATAATCAATAATGCTGTAAATACACGTTCCAATTCACCATATTATTTCTGGAGAATTAGGAGTGCGTCGGCTGCTGCGCAGCATTACGCGACGCCGCTGTCCATTAGGCACGGTTCCGCCACGTTTTTCAAGGCACACTCCAGCAATATGTGAGATCGCCCAAGTAATCCGGTAGCGCAAAAGCTATGGGGATGGAGCCCAGTGCCTCTAGGTGCAGCCTCCGGCACGGCGCATCGACTGGCTCTCTTCCTGCATGAATCGTCCTGCTCGTCAGAAGATAAGCCGTTTTCGCCTAATGCGATTGATGTCCATCCCTATTCACGACGAGCACGTCATTTTGGACTCATGCACCGCTTCTGCTTTGCGTACTTCACGGCGAAACGCGCCCGGACTGGTTCCCGTCCATTTGCGAAAGGCGCGGTGAAATGCGCTCGGCTCAGTGAAACCGAGTTCGCTGGCGATTTCAGCCACGCTGAGTGCGTTTTCATGCAGCAGTGATTGCGCCAATGCGCCACGCATCTCGTCCTTGATGGATGCAAAGCTTTGTCCTTCGCTACGGAGGCGTCGCCGCAAGGTCGCAGGCGTGATGCCCAATCGTTCGGATAACGTGTCGAAGTCCGGCCATTCCGCGGCAGGTAACGCTTTCAGATGCTCGCGCGTTTTCGCGACCCATCC
>GTpythonLung_DN416_c0_g1_i1
GTGCAGACGTCGTATCAGGGCAAGGATCAGACGCGGGCCGTCGCCGTGCCCGCGAAAGGCGGCGCGAAGGCGGCGTTTGTCTGGGGCACGCAATAATCGGGTCTGTATCGGTTCGGCGATGTTTGCGCAATGCGCGCAACTTTGACCGATAATGAAAGCCACGACGTTCGCGCCGTGGCTTTTTTTTCGCTTCTCGTCCGGCCCGGTTGGCGTGCCGGACGACCGAACGGGAGAACAATGTCCGCTGGCACCGATCCTCACCTCGACATCGTGCCGAACCGGCATCGGGTACGCGTGATCCATCACGGGATCACGTACGCCGATTCCCTCGGCGCGCTCACCGTGCGCGAGGCGGGCCTGCCGGACGTTCATTACCTGCCTCGCGGCGACGTCAACATGCACCGACTCGTGAGATCGAGCCGGGTGACGTTTTGCCCGCTCAAGGGGCATGCGACCTACTTCGACTTGCAGACGGAAGACGGCGTCATCGAGAGCGCCGCATGGAGTTACGAGGAACCGAAGGAGGGCGCGTTGGCGCTTGCGCGCTACGTTGCCTTCGACGCCGCGAGGATCGACAGTCTCGTCGAGACGTCCTGATGCGGCAAGCGTTCATCGGGGAGGCATCATGGAACTGAACGACGCATTACGCATTCCGCTTGCGCCGTCGGTCGTCAGGGCGTCGCTGGAGGACATCGCGCTGTTGCGCGCGAGCTTCGACCATTGCGAATCGTTCGTGCAACTCGCGCACGGCGAATACGCGCTGACCTTGACCGTGCCGCTCGGGCCGCTGCGTGCGCGCTACGACGTGCGGGCGCACATCACG
>GTpythonLung_DN4319_c0_g1_i1
CGGCGATCGAGAAGATCGGGGCGGCGGCGGATGCCGCCAAGTCGCAATTCGTGAGCCGTGAAGTGACGAAGCTGGACCGTCCGGAACTGACGTCGGCGTCGATCATCGTGTCGGGCGGCCGCGGTCTGGGCAGCGGCGAGAACTACACAAAGGTGCTCGAGCCGCTGGCGGACAAGCTGCAAGCGGCGCTGGGCGCCTCGCGCGCGGCGGTGGACGCGGGCTATGTGCCGAACGACTACCAGGTCGGTCAGACCGGCAAGATCGTCGCGCCGCAGCTGTACATCGCGGTCGGTATCTCGGGCGCGATCCAGCATCTGGCCGGCATGAAGGATTCGAAGGTGATCGTCGCGATCAACAAGGATCCGGAAGCGCCGATCTTCAGCGTGGCCGATTACGGCCTCGTCGGCGATCTGTTCACGCTCGTGCCGGAGCTTGTCAACGAGCTCGGCTGAAGCGGCGCCATGCGCTGCGCATGACGTTCAGCGGCAAGCACATGACACAAGGGGCGCGGCAAGCGCCCCTTTTTTTACGCCAACATGCAGAAGGGAGAGAGGAGAGCACCATGAGTTACGTCGCACCTGTCAAGGATATGCTGTTCGTGCTGAAGGAACTGGCCGGCATCGACGATGTCGCGAAGCTGCCCGGTTTCGAGGACGCCGGCTTCGACACGGCTCAGGCCGTGCTCGACGAATCCGCCCGATTTTGCGGTGAAGTGCTGGCGCCGCTGAACGTCGAGGGCGACCGCAATCCGAGCAGCTGGAACCAGGGCGAAGTGCGCGCGACGCCGGGCTTCAAGGAAGCGTTCCGGCAGTTCGTCGAAGGCGGCTGGCAAGGCCTGCAGCATCCCGTCGACTATGACGGTCAGGGCCTGCCGAAGCTGATCGCCACGCCGTGCATCGAAATGCTGAACGCGTCGAACCTGTCGTTCGCGCTGTGTCCGCTGTTGACCGACGGCGCGATCGAGGCGCTGTTGACCGCGGGCACGCAGGAACAAAAGCAGCGCTACGTGCCGAAGCTGATTTCGGGCGAGTGGACGGGCACGATGAACCTGACCGAGCCGCAGGCCGGCTCCGATCTCGCGCTGGTGCGTTCGCGCGCCGAGCCGCAAGGCGACGGCTCCTACCGGATTTTCGGCACGAAGATCTTCATCACGTGGGGCGGGCAC
>GTpythonLung_DN1248_c0_g1_i1
TGACCTGGCCCGGGCGGATCAGCCTGTCCTGCTCGTCGATTTCCTTGAGTTTGTACGCGGCGCGCGCGCGATAGCCTTCCCGCTGCGCCATTTTGACGTACGGGTCGTTGATATGGTCGTGCAGCCAGTGCTGATTAAAGCGGTTCTTTGCCATTCGAGAGAGAGATTGCTGCCATTTGCTTCGTGAAGCCGCGCTTTTAGCGGATAATACGCATGTTCTTCGCGCGGCTGCGGGCCCAACGGGCCCCTGTCGCGATTTTACGTGGTTTCGGCGCGCGGCTGATTGCAGGATCAAAACCCGCTGTGCGCGCCCCTAATTTGAATTCGATACTCCATGCCCGCCCTTTCCCTTACTCCCGCCGAGCGCTCCGCGCTGCGCTCCCAGGCCCATGCGCTCAAGCCCGTCGTGCTGATCGGGGCCGAAGGGCTCACCGACGCCGTGCTCGATGAAATCAAGGTTCACCTTGCCGCGCACGAACTGATCAAGATCCGCGTGTTCGGCGACGAACGCGACGAGCGCATCGCGATCTACGACGAAATCTGCGACCGGCTGAACGCCGCACCGATCCAGCACATCGGCAAACTGCTCGTGATCTGGAAACCCGAACAAGCCGCGCCGGCGCCGGCACGCGGCCGTCGCAACGGCGCGTTGCCCAGCGCGGCCGAAGCCGCCGCCGACAAGAAAGGCGCATCGCCGCGCGTCGTCAAGGTCGTCAAGGTTTCGCCCTACAGCAGCCCGGTGCGCCGGCCGAAGCCGCAGAAGGTGGTGGTGCGCGGTAACGAGCGCGTCACGGCCGGCGGCAACGTCAAGCGC
>GTpythonLung_DN4614_c0_g1_i2
GCTTGAGGCGCGTGCCTGGGCGTCATGAAGCGCTTGCGGATCATGCACGTCCGATATTTCCGGCTTGTACCCGGCCTTTTCGAGCTGGACGAGATCCTCATTCACTTGTGCCCGCGTGGTGGACACGCTGGATTGAGCGAATGCGCCGAAGGAGGCGGAAAGAGCCGTTGTGGCGACGACCGCGTAGAAAAGCGATTTCATGATGACCCCTGGTTGCTTGATGCTGATTCCGCTTGACCCGTTGTCGTCAGCGGCTGATTGCATCGTAGCCATGGGGATGCCGGGCGGAAATACGCGTTCAGGCGAAAAATTATTGCAATTCGGTAAACGAACGGCGCCTGAGTCATCACGACTTCGTGTGCCGATTCAGGCGAGTCGAAAAAACGGATCGGGCATGGTGCATGCCGTCGACGCGACCGACTTTTGTCGCCGCTGCGCCAGATGATCTTGTGCCGGGCCGACCGACCTTTGTCGATCGGTTAGCGACGCACGCTGCGTGCCGCGGCATCGTCCTGGATGGTGTTCTGGATACGCACGATCGTGCGAGGTGTGATGAGGCCCAGCATCGCATTGACGTCCGCGTGGTGGCGGCCGGCGAGCAACTGGCGCCGCGCATACGTGTTGCGCAATACACGGGGACTCATGTCCGGCGCACTGAATCCAATGGCGGCCAGCGCTTCTCGCACCACGAGCAGCAAGAACATGTCGTTCATCATGCGCTTGCCGCGCGGTGACGGGAACAGCAGCGCCATTGCCGGTTCATCGGGGTTGAGCGCGCGCCACGCTTCCAGCGGTGGGAACGCAAATCGCTCGAGCGCGACTACCCGCTGCGGACGCGAGCCATGTCGCGGCACGTTGAGCGAGGGCCGGCCCGCATTCAGCTCGAGCTCGCCGATTTTTGCCGTCCGGATCTCGGTCGACGTAATGCCACTGCCAAGCAGCAAGGCAACGATCGCGCGGTTCCGGCATTCGAGTGCGCCATCCGCCGACCGAGGCTGTACGTACTTCTGCAGAGAT
>GTpythonLung_DN3606_c0_g1_i2
TTCTCGGGCAGGCCTCGGTGATGATCCAGGAGAGCTTCAAGGGCACGGTCAACGCCGCGACGGCCGCCGGCTTCGTCGGGCTGCTGTCGCTGTTCAACATGGGCGGCCGGTTCGCCTGGGCGTCCGCGTCGGACTGGGTCGGCCGCAAGAACACCTACTTCATCTTCTTCGCGCTCGGCGCCGTGCTGTACGTCTGTGTGCCGCATTTCGCGGCGTCGGGACAGATCGCCCTGTTCGTGCTCACGTATTGCGTGATCCTGTCGATGTATGGCGGCGGCTTTTCGACGGTGCCCGCCTATCTGGCCGACATGTTCGGCACCGCGTACGTCGGCGGCATTCACGGCCGGTTGCTGACGGCGTGGGCCGCGGCCGGCGTCGTCGGGCCGGCGCTCGTCAACTACATCCGCGCCTACGAGGTCGCGCACGGCGTCGGGAAAGCGGACGCATACACGATGACGGTCTATCTCATGGCATCGCTGCTCGTGATCGGCTTCATCTGCAACCTGCTCGTGACGCGCGTGAACGAGCGGCACTACATGAGCGACGCACAGCTCGCCGCCAAGTAATCAGGAGACACGACGATGAATGAATCCGCCCAGGTCCATCCGACCAACAAGGCCGTGCTGGCCGCGTTCTGGCTCTACGTGCTGATTCCGCTGACGTGGGGTGTCGTCAATACGCTCGCGAAGGCATTGACGCTGTTCGGCTGAATACGCTGACCATCCGGAAGCGCCCGCGCCCGCGCCGTGCATTGCGCGCGAGCGCAGGCGCGTCATGCACGCATCAAATCTGGCCGAACTGTTCGGTCAGGAATGCCTCCGCGTGTTCGTGCATGAAGTAGCGAAACGCTTCGGCCGGAGGCGACAGCACCTTCGACAGCATGTTGACGAGATGCCAGCGTC
>GTpythonLung_DN3944_c0_g1_i1
ACGACGATCTTCCGATCTCCCCCACGAAATACTCGACGAAGTCGAGACTGGTCTGGCCGTGGTACAGGCAGCCGTCGATATGCGCGGAAACGATGTCGATCAGGCATGGCGCGGACATGACGTCCGCAGTTCGCGTGACGATCCGCATCGCGCGCGCGACGCCCGCGCCGAATTCCCCGTGCAACATCGCATGGTCGCGGTCGCTCAACTGCAACATAGGGCGCTCCTCATCATGCTTCCCGGCGACGCCGGTCATTGAAGTATGCGCGGGAGACTGTACAACTGGAAATAAAATATGTCCACTCTGGTTTTAATAAAACCAGAAAACGAAAATTTCGAGATAAACGCCGAAAAATCGCCAAAATTTTGGATAAACAGATCCGATCTGGATCCCGATCAATACCACGTCAACTCAAATTCGCATTGCGCCGACCGTCAACGCGGGCGCTCCGGATCCTGGGATGTGCCGATCCGGGCGGATCCGCCGCCGTCGGTCATCCGGCATCCGGCACGCGCGCCGCCACCGCCTAGCCTGGCGCGATGTCGCGTTGCACGCGGTGAATATGTTGCTCGACGTAGAATGCGGCGGCGTCGGCATCGCCCATCACGATCGCTTCGTAAATGAGCCGATGTTCGGCGACATACAGGCGGATACGCGCCGGATCATCGATGCTGTCGTCCTTCAGCCGCTTCCAGAGCGATTGGTCCATCGCCTCGGCGATATCTTCCGCGAACTTCGCCAGCAACGGATCGCCCGTCATGGCCGCGAGTTGCCGATGAAACAGCCTGTCGCTGTTGTTCCACAGTGCGAGCTGCTCGGGATCGGACACGTCGGTCAACGTCTCCATCTGGGCGAGGTAGTGCTCCGCGAGCGGGTCGCGTTTCCCGAGCGCCGCCGCACGCCGCGCGATCGCAGGCTCCAGGATCAGGCGAACGTCGAGCGTGCCAGACGGACTGAAATCCGACCGCGC
>GTpythonLung_DN847_c0_g1_i2
GATTGGGAAGATTTAGTTCCAGATGCTCAGCTGGCTTTTGGGAATTATGAAGGAAGTGAATTTAAAAAAGCGTATGACGATTTCGATAAAGTTAAAAACAAGTATGGTGAAGGGTTTATAGTTACCGGTCATAGTCTTGGTGGAACAAAAGCAATTCAGGCTGCGGATAGAAGAGGTGGAAGGGCTATTGCATTTAATCCAGGTACTGGGATTTTTGGATTGGCTACAAAAGGACACAAGACTTTTGTTAATAGTGGAGATTCAATCAGTACTAGAGCTTATGGCGATGCTATTGTATTTACTCCTGGCGGTCACTCGCTAAACAATTACGAAAAGCTGTTTTATGACGAATAATGTATGTGTTTTTACTAATAAATGGCCAGTCACTTTAAATGGTACCCTGATAGCGACGAGGTGGTAGTACCTTGGAATGCAAGATACAAGTTTCCTAGTTTGAGCAGCAAAGCTGAAAAAATGACTCCTAGAATTCCACCAAAAAATGGAAGTTCTTTTGCCCCAGGTCAAGTTATTCGACTAGAGTTTCCTGCTCAAGGGTACATTAATGCTTTGAATACTACTTTAGAGTTTGATGCTACCTTGTACGGATATGCTGCAGCAACCGTTGGTACTGTTAGATTTCAAAACAATATTCAATCTTGTTTTCAACGAGTTCGATTGTTGTACGGATCAACCCCACTAGAAGATATTATCAACTACCACCATATTGTTAGAATGTTGACTGAGACTACAGCAACTAACCAAAATGGTACAATGGATCAAACTAGTATTGCAGAAGGTATAGGTGGAATTATCACTGATACTGATGGCGATGGTACTCATTTTGGTTTGTGCAATGTACGTCAAAAGTATATTCAAGGAATCACTACCGCTGCTGGTACTGATGCAGCTGCTCCAGCTCATTTTACT
>GTpythonLung_DN75_c0_g1_i1
CCCCACCTGCCCGATCCACAAGCTGTCGATCTTCATTGCGCACGCCCTCCGCGACAGCACGCGCGGAACGTCGCAGCAGCAGCCTGGAGCGGGAACGGACAAGGGAAATCGGGCAACGGCACGGTAAAAAGCGTCATCGATGAATCCGGAAAACGAGGAGTGGCAAGGATTTGCGACGGAGGCGGCGCCGCGCGACCCGCGAGTGTACGGTCTTCGATGGACAAAACGCATATCGGTTCACGACTGCCCCGCCAAATACGCGACAAATTGTCGCAACAGACGCGAAGACACGGGACAGTGTCACTTTGTCAAATAGCCGACACCATTCATCGGTGATAGAATGCCGCGGCGCAGCAGCCCGGCTGCCCCTGCCGACATGCCGAGCCGATCGTAGCCCGGACAGGTCCCCGACGAATAATCATGGAGTCTCGTGTGTCTTCAAGACGCCTCTTCCGTCCGCTGCTTGCCGTTCTCTTGATCGGCGGAGCGGGCCTTACGAGCGCTGCCCAAGCGCAGACCAAGCCCACGGAGCAAGCCCACGCGCAGCAAGCGCCGCTCAAGGCGCCCGATACCATGGCCGAGCGTGTGCGCGGCTGTACGGCCTGTCACGGCGTCCACGGCCAGGGCACCGACAACGATTATTTCCCGCGTCTTGCCGGCAAGCCGGCCGAGTACTTGTACAACCAGCTCGTCAACTTCCGTGACGGCCGCCGCAAGTACCCGCCGATGAATTATCTGCTGACGTACCTGAACGACGATTACCTCCGCGCGATCGCCGAGCACTTCTCGGCCGAGCGTCCGCCGTACCCGGCGCCGGCGAAGCCGTCGCTGCCGGCCGCGACGCTCGCGCGCGGCAAGCAGCTCGCGGAACAGGGCGATCCGTCGCGCAAGCTGCCGGCCTGCGTGGCCTGCCACGGCGCAACGCTGACCGGAGATC
>GTpythonLung_DN4512_c2_g1_i1
GACTCGAAAAGAATGGTCTCGAATGGAATTTATTTGAATAGAATGGAATCGAATGAAATACAATAGTATGGAGTGGCATCGAATGGAATGGAATCGAACGGAATGGAATAAAATGGAAGAAAACTGGCAAGAAATGGAGTCGAAATGAATGGAGTGTTATGGAACGGACTCAAAAGGAATTGAATGTAATAGAATGGAGTGGAGTGGACTCGAATATAATGGACTGGAATGGAATGAAATCACATGGAATGGGAACGAATGGAATGGAATGGAAAGGAATGGAATCGAATGGAAAGGAATCGAATGGAAGGGAATGAAATTGAATCAACAGGAATGGAAGGGAATAGAATAGACGGTAATGGAATGGACTCGAATAGAATGGACACGAATGCTCAAATTGAATGGACTCGAATGGAATGGAAACGAAAGGAATGTCATCGAATGGAATTGAATCGATTGGAATGAAATCGCATAGAATGGAGTGGAATCAAATGGAATTGAATCGAAAGGAAAGGAAGCGAATGGACTGAAATGAAATGGAATGGAATTGAATGGAAAGTAATGCAATGGAATAGAATGGAACGAAATTTCACGGAATGGAATCAAACTGAATGGAATCAAATCAATGGAATCAAATCAAATGGAATGGAAAGGAATTGAATGGAGTAGATTGGATTGGATGGGATTGGAATGAAATGTACTGGAAAGGACTCGAATTTCATGAAACGGAATGGAATGAATTGGAACGGAATGGACTCGAATGGAATGGAATGTCATGGAATGGCATCAAATGGAATGGCATCAAATGGAATGGAATCGAATGCAATGGAGTGCT
>GTpythonLung_DN4557_c0_g1_i1
TATTTGCTCAGAATATCCATACCAGCAAGTTGTACACAAATTTCCAGTTGGTCTACCTACAATTCATGTTTGGGATGAAAATTATTATCCTTGTGCTGGTATACATCAATTTGTTCTTGACTATAAATGCAACTGTGGAGATAAACGGCCTGATAGGTTCATGGATATTTTGAGAATTGAAAATCAGTGGACTAGCGAGTACATTTTATCTTTAAATGATTTCTTTGGATTTGTAAATGTGACCTTGGACCCTCCTAAAGATTTAATTCACCCTGTTTTGAATATCTATGATGAAGAGTCAAAGAAAAGTTTGCCTACTTTAAACCGAATTTCTAAAACTACTTTTACTTCTGTTGAATTACTGGTGGCGTTGAAGAATGGGTACAAGTTGATCAAGATTCATCGATATGACAAGTACGAATCAAGAGACTCTTTATGGAGAGATTATATTTTTGATTTGTATCTAGAGAAAATGGTAAATTCAAAAAATGAACCTGAATATGATGACTTGGTTTACTTGGCTGAAAAGTATAAAGGAAAATTTGGTAGTGAAGTTAACTCTGAATTTGGTGATTATGTGTACGACAAGATTCTAGGAACAAGAGGCTTATGGGGAAAGAATCCTGCAAAGAAATTGACTTTTAAAATTGCAATGAATTCTGGTTGGGGAAAACATGCCCAGAAACCAATTCCTCAACAATCTGAAGTCTTGTGTTGGAAGAATGAAATGAGTCAGGTTTTGGATTTATATTCAAATTTTGAAAAAGGAATTTATGAATTCAATGATGCTATCCTTTATGGTAAAGATACTGTAATGTACAAGTATGTGCCAAATGGAGTAACACTTAAACCAAATTTGAGTGATGGATACTTGCCTGCTGCCGTTTTTGTGCCTGCATATGGCCGACTTCAATTATGGGAACAAATGAACAAGCTTGGAAAAAGAGTCTTGATGAATGATACAGATAGTATTGTATATGTATATGATCCTACTATGTATAATATTCCTACTGGAGATTTGCTAGGAGAATGGGAAGAGGAAGATGTATCAAAAAGAGGAATCAGAGAGTTTGTTGGTATTGGTCCAAAGACTTATGCGCTGAAATGTGATGATGGATATGAGAGTGTAAAAACAAAAGGAGTTAGTTTATCGTATGCTACTGGGAATATTGTAAACTTTGATGTTATGAAGAAAAAGGTTTTAGATGCTCTGCAGAAAAGAAAACCTTCAGTTACAAAAGTTCCATTCAAGACTTTTGTTTATAATGTAAAGAATGGTATGACTACTTGGTATGGTATGAAGGATTTGAGATTGAACTTGAATGATTTAAAAGGAGATTTGGATGATGAAGGTTACTTGATGCCTTTTGGATATAAAATATAGCTTATATTGTTTTAATCGAATAGAAAAATCTTTTAACCATTTCACCACTGTTTTTGTATTCTATAAACATTTTAATATAATCTTCATTATCAAAATGCGAAGGTACCAGTTGAAAAAGAAAAACTTTTTTGTTGTAGCAGTAGCAAGTATAAAATATTCGTTGACCTCTTTGACATTCAAGTAGCTTTGGCATAAGCAATTTTTTCTCTAGTCTTTCCTTTCTAGCATTCCACCATTTGATTTTTAGGATTATTCGAATTAGCTCTGTTGGGAGTTTTTGCATTTGAAAAAGTATGAGGATGGTGGGGAAGACTTTTATAAAAATATAAGTTTCTTTTTACGAGGAAAACCAGATTCAAAATCACTCTCAATCCTTAATACTTTACATCCATTATTAGGTCTGTACTGGAAATAATATCTTTTTTCATTATAATCTATTTCGCTACTATAATATAAATATCCAAAACAACCAATTGTTTTAACAAAATTAGGTAAACATAATATTCTTTCCAATCTTTCTACTCTAGCAGTAAACCATTTCTTTCTCAATAT
>GTpythonLung_DN4535_c0_g1_i1
ATAGGATCAAATGTAATGGAATGGAATGGAAAGGAATCGAAACGAAAGGAATGGAGACAGATGGAATGGAATGGAACAGAGAGCAATGGTATAGAATGGAATGGAATCATCTGGAATGGAATTGAATGGAATGGAATAATATGAAATGGAATGGAATGGAATGGAATGGAATGCCCTTGAATTAAATGGACTGGAATGGAATGGACTCGAACAGAGTGGAATGGAAAGTGTTGAGATAGAATGGAATGGACTCCTTTGGAATGGTGTAGTATGCAATGCAATCGACTGGCAGGGAATCAAAAGGAATGTAATGGAATGGATTGGACTGGAATGCAATGGACTCGAATAGATTGGAAACGGAATGCAAAGGAATGGAATGGAATAGTATGGAATGGAATGGAAAGGAATGGAGTGGAATAGACTAGAGTGGAATGGAATGGACTGGAAAGCAATGGACTGGAATGGAACTTTCTTGAATGGACTGGAATCAAACGGAATGGAATGCAATGCAATCAAATGGCATGGAATAAAATAGAATGAAAGAGAATCAAATGGAATTGAATCGAATGGAATCGAATGGATTGGAAAGGAATAGAATGGAATGGAATCAGTTGGAGTAGAATGGAATGGAATGGAGATTAATGGAATTGAATGGAGACTAATGGAATAGAATCAAATGGAATGGCATCGAATGGAATGGACTCGAATGGAATGTGCTCGAATGGAATGGAATCGAATGGATTGATATCAAATGGAATG
>GTpythonLung_DN2638_c0_g1_i1
CACGACGATCTTCCGATCTCCCCCAAGAGCTACTCAAGATCAGTTGGTATGAGAATGCAGCTAGATTCTATTTCAAGAAACTTGGAACTGCCGCTGAAATTGTTGTAGACAACAGAGTCAAATTAGATTTGCCTTGGAAATAACTACTTGAAAATTATTTTCAAAAAAAATTAAAAAAAATTTTTATTTCTCGTGGATAATTCGTACATTTGCCTTATCAATTATTCATCAATAAAAATTTAAACATCATGACTGAAAATGAACAACACTACGAAAAACTTTCAGCTTCTCTAGAAGGTATTTTTTTAGCGGCTCTTCGAGAAGCAAACCTTAACTTATCAGAAACTGTAGTTTGCAACGTAAACTCTAACAATGTAGAGATTGGTATTGCTGCAACCGGTGAAAGAGCAGAAAAAGGTTACAAGATGGAATTTGGATCTGAAGTAGAAATCTATAAAAAAATAGAAGATGAATGGTTTGCTAAAGAAAACCGTATCAGTCTTGCAAGTTGCGGTAGTTTCGTTCCAGAAAACATAGCGAGTTACTGGAGAGTTGTACATGCAGCTGAGATCCTTAAAAACTGGGACGCAGTATGCACTGCAGTGAATGCAGTGTGTCAGATGAGAAAAGATTCTAATAACGCTTTAAACTTATAAAATCATGGAAGAAGTAATAATCGCAGGAGTCACAATGGTTGAAGACTCTTACTATCGCATCAATGGAACTAAGAAAATCTTATGTTGGCAAGATGGCAAATGGATGAAACCAGTTAAGGATCATCAGAAACAATACGGGTCTCGGCTTGCAAACTTAGATAA
>GTpythonLung_DN4603_c0_g2_i1
ACGACGATCTTCCGATCTCCCCCAACACTACCACCTGTTGTAGCAGTTAAAATTGCATTTGTATTATAAAGTATGTTAAATCTATCTGTCCCAATAGAACCACCTATACTATCTCTTCTTGAACCTGCAAACCAAGTGTTTGCTCTATTATCAGAAGATGACGCTAAACCTGATGCTCCATTACCATTTGCTCCTGTATAAATAGTAGTGTAAGCTGCTGATGTAACTACTTCTAACCTATCACTCGGACTCGTTGTTCCTATACCTACGTTTAAATTAGGTAAAATAGTAATTGCTCTTTGATTGTTTGTGCTAAAACCTAAAATAGCATTTGCAGTATTATTAATAATAGCATTTCCTGAATCATCAAATTGACCTATTATCATTTCTAAAGGACTATTAGTCTGTTTATGCGAAATAGGTGTAGAACCTACAACTTGTAAAATTCTGTTTAATCCTGTAGAAATTCCTATACCAATAAAAGTTCCATTATCAAATATTTGACTATTACCTATACTACCACTTTGAGTAAATTTAGGCAAGAAATTTATTGTACCTGAACCTGTTATTGGGTTTGTTATAGTGTTTTGTTTATTGTTAAAAGTTATCCAATCAGCAGCACTCAATGCACCTGTAGTAGAACCACTTGCTAAAGCTAAAGATAATGCTTGACCACTTAAACTTAATCCATTAGCAGTCCCTATTGTAACCGCATCGTGAGTTGCTACAGTAAAACTTCTATTTGCAGTTAAATCTTGTGTTACACCGTTTATAGTTATAGTTCTTGATGCAGGTGTGTAAGCCGTACTATCTAAATCACCATTTGCTTTTAAGAATTGAGATGCAAATCCACCACTTACTCTATATTTTGTACCAAGTATTTCTCCACTTCTGCTAATTTGAAGCGTTGTAGTTCCATTATTTTTTACAACTAAAGCATCTGATGAAGTTGTATCAATTTCAACTGCAAACGAACCTGTATTATTTGTGAATTTAGATAAATTTGTAAAAGTTTTAGTTCCTGCAATAGTTTGGTCTGTAGTTGTTAAAACCGCTCCATTTAAAGATGATAGTTTATTATTAAATGTATTCCAATCAGTTGAACTCAATGCACCTGTAGAAGATGCACCTGATAACCCTAAAGATAAAACTTGTCCTGATAAAGATAAACCATTTGCAGTTCCTAATGTTACTGCATCGTGTGTAGGTATTGTATAAGTTCTATTTGCAGTTAAATCTTGTGTTACACCGTTTATAGTTATAGTTCTTGATGCAGGTGTATAAACTGTACTATCTAAACTACA
>GTpythonLung_DN2478_c0_g1_i1
TCCCCCGAAGGGCGCTTTTTGTCGACGCGGAAAGCGTTTCGCGATTACGCGCGGCTGCGGTATTCGTTCGTGCGCGTGTCGATTTCGATCTTGTCGCCGGTGCTGCAGAACAGCGGGACTTGCAGTTCGAAGCCGGTCGAGATCTTGGCGTTCTTCAGCACCTTGCCCGACGACGTGTCGCCCTTGACAGCCGGTTCCGTGTAGGTGATTTCGCGCACCAGAACCGTCGGCAGTTCGACCGAGATGGCCTTCTCGTTGTAGAACACGACTTCGCATGCCATGCCGTCTTCGAGGTAATTGAGCGCATCGCCCATCATTTCCGCTTCGACTTCGTACTGGTTGTAGTCGGCGTCCATGAACACGTACATCGGATCCGCGAAGTACGAATACGTCACTTCCTTGCGCTCGAGCACGACGACGTCGAACTTGTCGTCGGCCTTGTACACAGCTTCCTGGCCCGCGTTGGTCAGCAGGTTCTTCAGCTTCATCTTGACGACGGCGGCGTTACGGCCCGACTTGTTGTATTCGGTCTTCGAGACGACCCAAGCGTCGTTGCCGATCATCACGACGTTACCTACGCGGAGTTCCTGTGCGGTTTTCATAAAACTGTCCTGTACAAATAAAAAGTGCCTGAGCGTTGCGCAACGGCGGACGGCGCAAGCGGGTTCGTTCCGGAAGGCGCCAAAGCGAGCGCGCTTGAGTGGTCAGCCGTCGGATAACCGCTTATTTTAACTGAGATTTTGCGTGTTCCGCCAGTTTTCCGGCGAGGTCGCCGACGGCGGCCAGCGCATCCGCCCAGCGCGCCGCGTTTGC
>GTpythonLung_DN2939_c0_g1_i1
GACTAATACGATTTTCAGTGAACTAGAAAGGGTGTTTGACAGTAAAAACCCAGCTAATAACTATCAGTTTACTGCGTCAACTTATAGAGACGAATGGGAGTGGTACAGAACCCACAAACTAAATGAAGCAACTACATGGAGAAAGAAGTGCTGGGAAACCTTCAAGACTTCTATCAACTCTGTTATTATAGTAGACTTACCACAGACTCAGGAAACTGAGTACCCTGAACCTTATTTTTACTTTCTAGACATTTCTAATGTAATTGATTACGACTATAGAGATGAGAAGCTTGAGTTCATCATATTCAGGCAACCTGACAACAAAATAGCTGCTTTCGATGACACGTACTATAGAGTGTACCAACTAAATGGTAAGGGAGAAATCGTAGGTGAGCCGGTTGAAGTTATGCACAATCTTGGTTTTTGTCCTGCTAGATTCTTTTGGTCTACTCCGTTAAACCAGAAGCAGCCAGACATAAAAAGATCACCTCTATCATCTCAACTGGCAAACCTTGATTGGTTACTGTTCTTCTCAATATCGAAGCGTCACCTTGATCTGTACGCGCCGTATCCAATCTATAGTGCGTATTCACAGGATTGTGACTATGAGAACAGTGAGAATGGCGATCACTGTGATGGTGGTTATCTAAGAAATAGCAACAACCAGTATTCTGTGTATTCAGATGGCTCACTGAAAGGCTGTCCAAAGTGTTCTGATAAGAAATTAGCTGGTGTTGGTTCATTCATAGAAGTACCAGCTCCGATAACCAAAGATGATGCTGATCTTCGCGATCCAATCACAATAACTACCATAGATAAGACATCACTTGACTACAATGTAGAAGAAGTTAAGAGGTTAGCATTAGAAACGTTCAAATCAGTAGTTGGAATCGGTGGAGATGGTCAACATAAAGAAAGTGTTAACGAAGTTCAAGTATTAGCTAGCTTTGACTCTAAGACGAGTGTACTCAATGCTCTGAAAGGTAATTTTGAAGCAGCTAAGAAGTTTGTGGATGATACTTGTTGCACTCTCAGATACGGTGACAACTTCTTGGGTAGCTCCATAAGTATGGGAACTGAGTTTTATG
>GTpythonLung_DN4082_c0_g1_i1
CGGGTCTCGCGAAGATGCAGCGCGGCCTCGTCGAGACCGTGAGCACGGTGCGCTGTGGCAGCGAATCGATCGCGACCGCCGCCCGGCAGATCGCGGCGGGCAACATCGATCTGTCGTCGCGCACCGAGGAGCAGGCGGCGGCGCTGGAAGAGACCGCGTCGAGCATGGAGCAGCTGACCGGCACTGTGAAACAGAACGCGGACAACGCACGCCAGGCGAGTGCGCTCGCCGCGAACGCGTCGGAGATCGCGAACAAGGGCAACACGGTCGTCGGCGAAGTCGTCGGCACGATGGGCGAGATCAACCAGAGCTCCGCGAAGATCGCGGACATCATCGCGATCATCGAAGGGATTGCCTTCCAGACCAACATCCTCGCGCTCAATGCGGCGGTCGAGGCGGCGCGCGCGGGTGAGCAGGGACGCGGCTTCGCGGTCGTCGCGGGCGAGGTGCGCACGCTCGCCCAGCGCTCGGCGGTCGCGGCCAAGGAAATCCGTACGCTGATCGGCGAATCGGTCGAGCGGGTCGCGAACGGCTCGCGACTCGTCGGCGTGGCGGGCACGACGATGCGGGATATCCAGCAGGCAATCGCGCGGGTGGCCGGCATCATGACCGAGATCGCGGCGGCGTCGAACGAGCAGCGCGATGGCATCGAGCAGGTCAACCGTGCAGTGTCGCAGATGGATCAGGTGTCGCAGCAGAACGCGGCGCTTGTCGAGCAGGCCGCGGCCGCGGCCGCCTCGCTCGAGGAACAGGCCGACGGCCTGCGTCGTGCGGTCGGGGCGTTTCGCGTCGCCTGAGGGGGGGCGATGCAGCCAGATCG
>GTpythonLung_DN2755_c0_g1_i1
CGAATATGCCAACGCAGTTCGAGCACATTGCCTCCGGAATGCTGTACTTCTGGCTCGGCCTTTTGCTCGTTCAGGGAATCGCGATGCTCGAGGTGCGCGTCAGGCAGCATTACCAGAATCGGTCGCTTCCGAAGGGCCAGTTCCTTGCATGGTTGCTGGGTTGCGCTGCTATCCCTGTTGTTCTGCATGATTGGGTGAATTGGTCGCCGCTATGGATGCTTTCTGCCGCGTTGGCCGACCTGACTCTCATTGCATTCATGTTTGCGCCGGCCCGTGTGATCGACGCGATGCGCCGTCATCCGTTGGCTACCGCGTTGTTCATCTCGCTGCTCGTCTGGAATACGTTCGGGCTGTCGTGGGGGCTTGGCCAGCACAATCGAAACACGCAAACGGCCGAAATCATCACCATGCAGTTGCTTGCCAGTCTGTCCGGACTGCTGGTTGCCTTGCTGATGACGATTGTGATCGGCCGAATGAAGACGTCAAGCCGCTACACCGGCATCGTGTTGAACGCGGGGATGGTTCTGGGGCTGTTCATGGTGATCGTCGCTGCGGTCTTGGCCCCGCGTGCGCCGGTGGTCTTCCGACTTCCGCAGGATGCGGCCTTGATGGCGGCGTTCAACGAGCGGCTGAATTGGATTGACTTTGCCAGCTTCAGCGGGCTCGGTGTCTTTGCGGTATGCATGCTCGAACGAATGCGACGCTTGCTGGTGCGTAGCCGCAAAGAGCCAAGTATCTGATACCCAGCACGCGTACACAAGGTAATGTCCCGACCCGTGGGTCGTGATTTGATGAAGGAGGCAAAATGAAAAAGAGTGTTCTCGCGATGCTGATGTGCGCCGCGTTCAGCGCAATGGCGCACGCTGACGAGCCGTTCAGCACGAAATACCAGATCGTCGTCCCGCCGGCGCCGCAGTTCACGCCGACGAAGGTATGGGACGACGGCAAGTTCACGTACATCCAACTCCGCGCCCCGTATCACGGCGATCTCCCGGCCGTGCTCG
>GTpythonLung_DN4276_c0_g1_i2
CAAAAGTTTTTAAAGGTTGTAGAAGAAAATGAAGAAGGTGAATTTGTACAACAAAAGATGGTACAATTATTCTGTGGTATAGATTTAAAAGATGTAGCTTCAATTAGATATAAAGATGTAGCAGAAATAACTGCAAACATTAATAATCTATTCACTAAAGAAAATCATTTCATACAACGCTTTAAAATGGGTGGTGTAGAGTTTGGATTCATTCCTAATTTAGATGAGATGACTACAGGTGAATATATGGATTTGGATAATTACATTACAGATTGGAATACTATGCATAATGCAATGGCAGTATTATACAGACCAATCACAAACAAGTTAGGTAACAAATATCAAATAGAAGAATATAAAGGTTCAGTAACGTATGCAGATGTAATGCGACACGCACCTTTAGATGTAGTGTTGGGTGCTATGGTTTTTTTTTACAATTTAGGCAACGACTTGTTGAAAAGTACGATAAACTATTTGGAGAAGAATCAGGAAGTGCAGAATATTCTGAACAAGCACAATTTGGAAAACGTTGGGGATGGTATTCAAGTATCTATGCTCTTGCTCAAGGAAACGTTAGAAGATTTGATGAAGTTTCCAAGTTACCAATCACACAAAGTTTAACGTGGTTGACGTTTGAAAAAGAAAAGACAGAAATAGAAATGAAACTTATAAATAAACGAAGTTAAATAAAGAAATAATGACAGGATTTTATCAAATAACACAAGCGTTGAAGAATCAATTAGATGCAGATGCTTTTGTAAACACAGTTACAATGGGAGATATATTTAAAGTTGATTTAAACAAACAGACTATATTTCCTTTGTCACATATAATGATTAATACTGCTACTTATAATGGCAGCACTTATAATTATAATGTATCTGTTTTATGTATGGATATAGTAGATGAATCAAAAGAAGCTACTACTGATTTGTTTGTAGGAAATGATAACGAACAAGATGTGTTACATACACAAGAAATGGTTGGTAGAAGATTATTAGAGATGCTTTACAGAGGTTCTTTGATGGATGAAGGTTATGAATTAAGTGGTGATACTGCAAACATAGAATACTTTGTAGATAGATTTGAAAATAAGATAGCAGGTGTTACTGTTACATTTGATGTAATGACTGCAAACCAAATGACAATCTGTTAATGGCAAGAGAGTTAAAAAATGTTAATGACGTTTTAAAACGCTTTAGAGATTATGTAATTCAGCAATCACGAAGTAATTTATCTAAAGGTGGTAAGAACGTTTCTAAAGAACTATACAATAGTTTAAAAGGAGAAATACTATCTGAAGGTAATTATTCACTTGTAGGATTTTCTATGGCTGAATATGGTCAGTTTCAAGACCAAGGGGTGCGTGGTAAATCAAGTTCAATGAGAGCACCAAATAGTCCGTTTAGATTTGGCACAGGTACAGGCAAAAAAGGTGGTTTAACAAATTCAATATTAAAATGGGTACAAGCGAGAAAGATACAATTCAAAGACAAAGAGAGTGGGAAATTTATGAGTTACAAGGCGACAGGGTATCTTATTTCTCGAAGTATTTTTCACAAAGGAATTAAACCAAGTATGTTTTTTACTAAACCATTTGAAGCGGGTTATAAAAAATACATAGATACAGATTTGTTTAAAGCATTTGGCCAAGATTTAGATACAATAGTAGACGTTAATTTAAAATAATAAAATGGTAATAAACGCAAGAAGTCCTTATTTTATTTCAGTAAATGAATCAGGGCAATTAGGTTCAAGAATAGAATTGAGAATATGGAATGGATTAGGTTCTGCACCTACAGATGCAACTTATACTTTCAGTAAACAAAAAGAGAT
>GTpythonLung_DN4032_c0_g1_i1
ATTTTTTTTTGCTGAAACGGTTGGGCATCTCGGGTAGCGCTTCCTGCGCCGGCTAAGGCGCGCGCCCGCGGGTGAATCGCGAGCGGCGGGCGCGAACACCTGAGAGGGCACTGTGCAACTGACGGAACTGATAGAAACCACGGTCACCGGACTCGGCTACGAGCTGGTGGATCTCGAGCGCACCGGACGCGGCATGCTGTGCGTCTACATCGACCAGCCGGCCGGCATCTCGCTCGAAGATTGCGAGAAGGTCACGCGTCAGCTCCAGCACGTCTTGACGGTCGAAAACATCGATTACGAACGGCTCGAAGTCTCGTCCCCGGGGCTCGACCGCCCGTTGAGGAAGCTGGCCGACTTCGAGCGCTTTGCCGGCAGCGAAGTCTCCGTGACCTTGAAAAAGCCGCTGGATGGGCGAAAGACCTACCGGGGCATTCTGCATGCGCCGAACGGCGAAACGATCGGTTTGGAATTTGAGAGGAAGAAGGGCGAGGCGGCCATGCTTGACTTTACGCTGGCAGACATCGACAAAGCCCGCCTGATTCCGCACGTTGACTTTAGGAGCCGCAAATAATGAGTCGCGAAGTGTTGATGCTGGTGGATGCGCTGGCGCGCGAGAAAAACGTCGACAAGGATGTCGTGCTGGGCGCCCTCGAGGCTGCACTCGCATCGGCTTCCAAGAAGCTGTTCGACGAAGGCGCCGAGATCCGCGTCCATATCGATCGCGAAAGCGGCGAGCACGAGACCTTCCGTCGCTGGCTCGTCGTGCCGGACGAGGCGGGCCTGCAGGAGCCGGATCGCGAGATCCTGCTGTTCGAGGCGCGCGAGCAGAAGCCGGACGTCGAAGTCGGCGACTACATCGAGGAATCGGTGCCGTCGATCGAGTTCGGCCGCATCGGCGCGCAGGCCGCGAAGCAGGTGATCCTGCAGAGGGTGCGCGACGCGGAGCGCGAGCAGATCCTGAACGACTATCTCGAGCGCGGCGAAAAGATCATGACCGGCACGGTGAAGCGCCTCGACAAGGGCAATTTCATCGTCGAATCGGGCCGTGTCGAAGCGCTCCTGCGCCGCGACCAGCTGATCCCGAAGGAGAACCTGCGCGTGGGCGACCGCGTGCGC
>GTpythonLung_DN4710_c0_g2_i1
AATCAGGATAATAGTACCACGCTTCTATTTCGCCTTTGTCATTGCATTTTTCAGCTCTTAAAGTATGCATAGGAAAATGGTCTAATTTCTTAACTAAACCTTTTTCTTTTACAACTTGCATAGCGGCCATACCAAGCATTTTTCTTTCTAAAGCTACTTTTTTTAACATATCGCCTTTAATTAATGAACGCATTTGTGCATATTCATTAGGCTTTTTATTAGAATCTAAAGCATCGATACCTTTACCATAAATCATATTGGTAACACCTGTAATGATAGCATTATTTGTAGCTGAATAAAGATACCTATCTATTAAGTATTGAAAGTAATTGTTATCACTTCCGTACTCTATAAAGTCGTTCTTCTTGTTTTCTTGAATTACAGGGCTTGTATAAGCACTTAAATTTACAATTGATATATTACTCATAAATTATGAAATCGTTATTTGTAGCGTGTGCTACATATTCATCTTTGTTTACTGTATAGTTTACTATGTTTTGATTTGTGCAAAATACTCTGTCTTTATATACAACTTCAGCACCATTTTTAATAGTCAAATTGTAAAATGTATCTTGTTTTAAATCAAAAACAGTAGTAGTTGTCAAATAATATTTATCCAAAGCAAATGATGCAGAAATAGTCTGTAATTTATTTGTAGTTTCATCTCTTAATACAATAGTATCAGCACCATAACTACGAGGTATGAATTTTAAAACTTGTGCAGCTTCTTGTTCTTTTAAGATTATCATTATATTTTTTTTATTATAAATAAATTAAACTACTTATTGTTATTTATGTTATATTTGACAAAAAATAAATTATGAAAGTTTGTTGTAAATGTAAAATAGAAAAACCATTTGAATTGTTCCCAAAAGACAAATCAAAAAAAGATGGATTTTTTACACAATGCAAAAGTTGCTATAAAGAATACTATGAAATAAATAAAGAAAAAATAAAAGAATCTGTTAGAAAATACAAAAAAGAAAATCAAGAAAGTGTTAAACAATATAATAGAATATATAAAAAAAAATATAATTCTGATAAATTAAAAAATAATGATTTTTATAGATTTAAACATAATACAAGAAATTTAATTGCAATGTCTTTTAAACGTGGAAAAAATCAATTTAAAAAAAATGCCAAAACAGAAAGTATTTTAGGATGTACAATATTGGAATTTAGAAAATATATTCAATCAAAGTTTACTGAAGGTATGTCTTTTGATAATCAGGGTAAATGGCATTTAGACCACATCAAACCTTTAGCTTTAGCTAAAACAGAACAAGATATAATTCAACTTAATCACTATACTAATTTTCAGCCATTATGGGCAAAAGAAAATTTTATAAAAGGTGCTAAATATTAAAAAGAAAAGGGACAACTTACGTTGCCCCAATTTCAAATCAAAAAACAAACAATCATTAATTAAGAACCTGAAACAACTGTAAATCCTGCAGATGCTAAAGAGATCGG
>GTpythonLung_DN4558_c0_g1_i1
GTCAATCCGAGTTGGCAGACGATTACAGGGCACTGCTTGTCGGGGCACGCAATGATGCGATGCTTGCCATCGAAAACTACCAGCAGGCGATCCCTTACCTGCAGACGGCGGCGTCCATCTTCGAGCAAATGGACAAGGTGCTCGAGCGGGAAGAAGACGAAGCGTGGCGCGAGGCATTGCGGCAGCGTCTTCAAGAGTTGATCGACGTGGCGGCAATGATGGTCGATGACGCGGACGCGCATCACGAACTGGCGAAAGATCCGGATCCGGAAGACGTTCCCGATTCCATTCTCGATTAACCGTCAACGCCGTCCGCGGCAAATGGCAGATAGACGTAGCCCTGCTTGCCGCATATTGATCGCTGAGTAATTCAGGTCGACGAAACCCGCAAATATCCGCTCAGCTGCCGCCGTATCAGTGCCAGTTGCCCGCGATTGGCGGTTCGTCCGGCGGATTTCCAGCAAGTACGAATCGAAAGCGGCATCGCGCGGGCTCCGAGTTATGAAATCGCATCCGGCTTCCGCCATACCTCGGCATGGCGAAATGGATCGGCGCGTACCGCCACGCAGTCAGTTGCATATGCGCCAGACACCCATGAAGCCGACAGGTGGCGAATCTACGATTCGCCTTGTTGTCGGTTCGAGGAAATTCCGTATATAAAGTCCAGCATGGATACGAATCTCTGGATTCAGGATCCCGTCAACGCGTTTCGCGAATGGCAGGAAACCGGCGCGACCGGAGCCGACCAGCGCCCCTTCTCGCCTCGGTCGATCGTGCAGCACGCGGCAATGTTCGAGCGGTTTCTGCGCTATCTGCTCG
>GTpythonLung_DN4309_c0_g2_i2
GAATTGTTGAGCATGGTAGTAAGCTTGATTGGATAAATATTATGACTTATGATTGTGGTCCTCCATCTTTGATTGATCCTAAAGCTTGTTATTGGACTTATAGGGTTTATTACAAGGGATTATTGTGTATAGGATTTCAACCTGGATTGCAGGCTTGGGGTGGGTATTTGATAACAATGGAGGATGTAATTGATTCTTGCAATTATGTAGCTGAGGATCATAACGGTGGCGCTTTTGTGTGGAGCTGGCAAAAGGATTCAAAAGGAAGTCCTAGCGTTGTAAATATTGTTGAAACTAGTTCAAGAATTTTGAATAGAGGAACCCCTTCTATTCCTCCTGCTCAGAAAACTTGTAAATGTCCTAATTGCGGAGTCGATTTGGCTCTCATTAAAGTATGAGAAAAATAGTATGGATGATAATGTTGCGCTTATAGTTTTAAATGCTTTTACCTTTTTGTTATTTTTAATTAGTGAGACTCTGGCTTACACTGATTCTCCGTATAATGGAATTTTTCAAAGTTTATATAAAAAATGGTTGGAATTTTCTTTATCTAAATAAAATGAAAATTCCTGCTATTTGGATCTTCTCTGATGATAAAGACTATGAGGATGATTTTAAGACTGAATGTATTAAAAATTTAATTACTCTTGGAATTGAACCTTGTGTTGATGCCAGACATAAAAATGACTGTGACTGGCGATTTCAGAATTTTAAAAAATGTCCTCATAGATTTTATGATAAAAGTTTGAATGCGTTTTTTCAAGTACATGAAGACGATGGTTCATTTAATTGTAGTTTGGTAATTGCATTCAATGAAGATGTTGAAATTAGCGAGATGGAGTGGATGACTATTTTTATTTGGGTTACTGGAAGGTTTTCTGAAGACTGTTTATTGATTGACAAGCCGCATACTATAAAAGTTAAATGTGATGAAATTGTTAAAGATGTGAAAGATGAAGGGTACTCGCTAAAGACATTTTTATCTGATGATGATGTAATGTTTTATCAAATCACAAAACCTAAAGTTGAAGTTCCATATACTACAATAATTGAAAAATTTTCTGTTGTTGGTCATTTTGATTTCTTTACAAACTTGTTTATATGTGAAAGTTGGGGTTGTGGCACTGATGTTCAATTTTTGGAAGAGTTGTGGAAATTCTTTGCTATGACTGGCGAATTCAATCTTGACAAAATGTATTATGAAAGAGTTCAAAGATGTATCAGAGGTGAAAGTGAGCCTGTAGTATACAGAGCAGAATTGGATGATGTTGTTCAAACTATTGAAGAAAAAAAGAATGGTGTTGAATGTGGTCATAAACGAAAAAGTGTAAATCTAGGTGGAGTATTGAAAAAGTAATATATTCTTAAGCTGACTTTTCTACTTCTTCATCAAACATGATTCGTCTTGGAGTAAGAGTAAATCCTGCCTTGTTATCTGCGTAATTGACGTAAACTCCAAGTTCGCAAACTGCTGAAAGAGTGGTAGCATCAGTAGCTTCGCTGAGTTTCTTTGGAGTAATGTTGATGTTGGTTTTAAAATCAAAAGATTTACCAGTACGATCAGTCTTGAGCTTGAGGTAGATCTTTTCAGAATCTTTAACAAGATCGGCAATTTCAGTATCTT
>GTpythonLung_DN3890_c0_g1_i2
TGGAGCCGTCGCGGTAAACCTCCCGGCAGCTGTGCTGGGTCAGGCCTTTATCATCAAAGACGGCAAAGGCGATGCAGCAACCAACAACATCACCGTAAATAGAAACGGCTCCGATACCATCGACGGCGCTACCTCGGTCGTCCTCTCGGGTGCGTATGCCTCTGTCATGCTCATCTGCACAGCTGCCGGTAAGTGGAACACCTATAAGACGTTTGTGACCAAGTCAGACATCGGTCTCGGCAACGTCGACAATACTTCCGATGCTACCAAAAACGCGGCTGTTGCAACTTTAACCAATAAGACTCTAACCACGCCTGTAATCGGTGATGCCTCGAGTATCGTAGCCGCAAGCGCTTCTGTTCCAGGTGTAGTAACCACAGGCACGCAGACGTTTGCGGGAGCTAAAACCTTTACAGGCGCTACAACCTTCTCGTCAACCGGCGCTCATTCCTTTGGGATTAACACTGGCGGTACCTTAGGCATCGGCAATACATTAGGTTACGCACGGCTACAGGTCGGAAGTACCAATGCTTTTGATGCGAACAGCGCGATTATGCTTACCAGTAACGACGCCTTTCAGCACGGGTATATCAGGCGAACAGGCGGCTCCCTTGCTCTTGGCATCTCCTCTACCAACGGCTCGTTGACGGCAAATGATGGTGTAGTAATCAGCTCAGCAGGCGCGGTGCAGCTTGGTACCGGAACCTCAAGCGCTGTAGACCATCTCTTCTATGGTAAATCGCAGCTACTATCATCCACTAGTTCTTCTGGTGTTCGCCAGATATTTACGTCAGGCGCTACTAATGGCAGGACGTGGCAAATAGGTCACAACTTTGTTACTGGAGGCGGTGAGTTCTCTATCTATGACCTCACTGCTACGTCTGGGAGGTTGTCGATATCCACAACAGGCGGAGTGACGATTGGTAACGCCTCTTCAAACGGCTCTCATATATTACAGTCTGCGCCTACATCTGGGTTTATTGTACATGTGAGAAGCGCCAACACAAATACGTCAACGGACGCTAGTGGTGCTTTGGCT
>GTpythonLung_DN3029_c0_g1_i1
ATCTTCCGATCTCCCCCCGTGCGACCGGCCATGCGAGGCTTACGCTGTGCTATCGTTATGCAAAAAATGACATAACTCCGAAGACGGCGCCACGCATGACTTTTTTTTCGGTTCTTCTTGCCCTCATCATCGAACAGGTCCGCGCGCTGTCGCCGAGCAATCCGGTCTTCGCGCTGTTCCAGTTTCACGCGGAAACCGTTGCGCACGGTCTTGACGCCGGCAAGCGGAAGCATGGCGTTCTGGCCTGGCTTGCCGTCGTGTTGCCGTGGGTCCTCGCCGTCGCGCTGATCTATTTCCTGCTGTACAAGGTGAGTTTCGTGCTGGCGTTCCTGTGGAACGTCATCGTCGTCTATTTCACGCTCGGCTTCCGCCAGTTCAGCCATTACTTCACCGACATCCATCTCGCGCTCAACAACGACGACGTGCCGCATGCGCGCGAAATCCTCCACGAGTGGACCGGGCTCGACACGGTCGACATGCCGGTTGGCGAAATTGTCCGGCATACGCTGATTCATGCGGTCATCGCGTCGCATCGCCACGTGTTCGGCGTCTTCTTCTGGTACGTGCTGCCGATCGGGCCGGCGGGCGCGGTGCTGTATCGAATCTCCGAATATCTCGCGCGCAGCTGGTCGACGCCGGGCGATGATCGTACCGCCGCATTTTCGACGTTCGCGCAGCGCGCGTTCTTCGTGATCGACTGGGTGCCGGCGCGACTGACCGCGCTCGGCTTCGCGATCGTCGGCAACTTCGAGGACGCGATCTACGCATGGCGCAATC
>GTpythonLung_DN3869_c0_g1_i2
CTACACGACGATCTTCCGATCTCTCCCTCTTGGGGCGCAGGTCCACCAGCATCACGTGGCTTTCGGTACGGCCCGACACGATACGCAGGCCACGCTTGACGAGCGTTTCGGCCAACACGCGTGCGTTCTCGACCACCTTCTGCTGGTACGTCTTGAATTCCGGCGACAGCGCTTCCTTGAACGCGACAGCCTTTGCGGCGATCACATGCATCAGCGGGCCGCCCTGGATGCCCGGGAAAATCGCCGAGTTGATCTGCTTCTCGTATTCGGCCTTCATCAGGATCACGCCGCCGCGCGGGCCGCGCAGGCTCTTGTGCGTCGTCGTCGTGACGAAGTCGGCGTGCGGAACCGGGTTCGGATAGACGCCCGCGGCAATCAGGCCCGCGTAGTGCGCCATGTCGACCATCAGGTACGCGCCGACCGACTTCGCGATCTTCGCGAGACGCTCGAAGTCGATCTTCAGCGCGAATGCCGACGCGCCTGCGACGATCAGCTTCGGCTTGTGTTCCTGCGCGAGCTTTTCGGCCGCTTCGTAATCGATATCCTCTTCCGCGTTCAGGCCGTAGCTGACGACGTTGAACCACTTGCCCGACATGTTCACGGGCGAACCGTGCGTCAGGTGGCCGCCGTGTGCCAGGCTAATGCCCATGATCGTGTCGCCCGGCTTGAGCATCGCGAAGAACACGCCCTGGTTCGCCTGCGAACCCGAGTTCGGCTGGACGTTCGCCGCTTCCGCGCCGAACAGCGCCTTCACGCGGTCGATCGCGAGCTGCTCGACGATGTCGACGTACTCGCAGCCGCCGTAGTAGCGCTTGCCCGGGTAGCCTTCGGCGTACTTGTTCGTGAGCTGCGAACCCTGCGCTGCCATCACGGCCGGGCTCGTGTAGTTTTCCGAGGCGATCAGCTCGATGTGATCTTCCTGGCGGCGGTCTTCCTGCTGGATCGCTGCAAAGACTTCGGGATCAACGTTCGCGATGGCGCTTTGGGCTCTGTCAAACATACGGTTTCCGTTAAGTGTGTACAGGTTGACCGGGGCGGCCGAGTACATGCGCTGCTGGCGGAACCAGCTCGACGTGGCGGAAGAATCCGTATGACGCGAAGCAGGACAGCCACCGGCGATGCACGCAA
>GTpythonLung_DN3759_c0_g1_i1
ACGACGATCTTCCGATCTCCCCCTTCAATCGTCGCCGCCTTTCCTTCTCTTTCGTGCGCCGTGTACACCGGATTCGATGATAATTCATTGTTTTTAGAAGAGAAGAGTGGTTTCTCGATGTATTAACCCATACGCCACACGATGCGATAAGCTTCCGCGAGGCGGGCGCTTGTCTATAATTCCTGATCAGGGAGTTAATATCGACGCCGAACGGCAAGCCATGCGTCGCATGGGCCTAAGCGGACTACTTGGGAATGCGGGGATGGTATATTGGGGATGACTTCACCGGCAAAACGGGCTGCGCTCGGTAGTCGAGTAGGGTTGTCAGGCGGACGATGCGCGGGAAACGCGTGGTGAGCGCATCACGCGAAAATGCTTTCTGGATGGGACGCCAGTGGCGGCAAGCCGCGCGGTGGGTCATTCGGCAAGTAATTTAGGCGGATTGAGTGTGTTGCGCGTACAACGTTCTAAGATAAAGGGGTTTGTTAGTCGGGCTTTGAGATGCCCATCCGGCTTGTTTCTTGTGTCCGAGGGGGCGCTTAAGTAGCGTTGCTGCCGAATCAGAAGGTTCGGCAACAGACAGGGAAAGCGAGTTCGATAATAAGTCACAAAATCTGGCAAAGCTCTGGCTCGCGATCAAAGAATATACGTATGCGCCGTTCATTCCTTGCCTTGCAAGGCACTGCATCCCCTTTTTTTAGTAAACTTGCGATCGTATTGCGCGCTCGGGGGAACTTTGTTCGCAGGATCAATTTTTGTGGTGGTGACCATGCATACAGCGCTGATGAAGGCGCGCAAGACTATCTCGATGAAATTGCACATTTGAAGGCGTGGTATCGCGACACGATGGAGCGCGAAGCCTGCACAGATGTCGTGCTTTTCGGTGACTGCCGCGAGATACATCGTCCGGTTCACGATGTTGCGCAAATGCTTGGTGCGCGCGTTCACGTTTTCGAGGAAGGTTACGTACGGCCGCACTGGGTCACGCTCGAACGTCATGGCGTGAACGGACGCTCGCTGTTGCCGCGCGATCCGCTGGCGTACCTCGATGCGCGTCCTGGACTGCCAGCGGTGCCCCCAAGCAATCCTACCGGTTACAACCTCTACGAGCGCGCGTATCACGACATCAAATATCGACTCGCAAACACGCTGTACGCGAAACGATACCCGCACTATCGTAGCCATCGTCCCCGTAATGGCTTTCAGGAATATGCCGGGCTTGCCTGGCGTCTATTGCAACAGCACCAAGTGTACGAACGCGAGG
>GTpythonLung_DN4402_c0_g1_i1
CCCCTCGAAATTGAAATGATTCCCAATGATGAACGTGCCCGAAATCCTTTGTCCCGTATCTTTGGCAACATCGATGCAGTGACTGGCGAATTGCTGAATGAATTTTACGAGAAAATTCTTCAATCTGATGAAACGGTGGAATTGAATGGATTGCGTGTGGTTGTGCGTTTGTTGGGAACGGAATTACACAATCGCCGTGTTATGGGTCGTGGACGTGCTCCTGGTTTTAAAGTTCTACCTGCCCATCTCAAGAACAAAGGTCTCTGCGCTCATCCTCAAAGTTTGGAATTTGAATCTGTTTTTCGGATTGCTGGTTTATGTGGGCCACGAGCCTTATTGTTTACTCGGTATTCCGAAAAGTATTGTAAACAAAACATTGCTATGCTTCATGAAGATTCCAAAGTACTTGCTGAAAAAATTGGGCTTGTTGATGGACAGATGAAGAATGCTGATATCGAAAAAGTTGTTGCCTTGCCTGAATGGGATTGTGTTCGTATCATTATCTTTAGTGTTGCAGGTACACAAATGATGACCGCTCAAGGTGAAAAATGGGAATGGCCTGATCAACCGCGAACTGTTTCCGATCCACAAACCATTTGTATTATGTTTGATCCAATCGAAAGACACTATTGGTCTGTATCCGGAATTAAAACGCTTGTTTTCATGAATCGAGGCGGAAAACATGTTGTTGGAGCGAAAATGAATCAGTGTTATCGATGTTTTACTTGCAACTACGATCAAGAAAAATTTGATTCACACAATTGTCATATTCGGGAGATCG
>GTpythonLung_DN2728_c0_g1_i1
CGGCGACCCACGGCGGCGCGCCGGGAATCTGCTTCATCGGCACGAGCGCCATCACTTCGACTATCTCGGTCGCATCGAGCGCGTAGCGATCGCCGTCGAGTTCGAACAGGAGGAAGAGCATCACGAGGTTCGCCGGCACGCGTCAGGCTTCGATCTTGAAACGCGAGACGCCGGTGCGAAGCTGGCTCGCGACGAGCGTCAGGTTGTCGATCGCCTGTGTCGACTGGCGCAGGGAATCGGCCGTCTGCTGCGCCGCCTCGGAGAGCTGCGACAGCGCCTGGGTGATCTGTTCGGCGCCGGTCGCCTGCGTCTGCATTCCTTCGTTGACCAGCTGGAAGCGTGGTGCGAGCGCCTGCACCTCGTGAATGATCTGCGACAACTGCCCGCCGACCTGTTGCACTTCGCGCATGCCGCGCCGCACCTCCTCGGAAAACTTGTCCATGCCCATCACGCCGGCGGACACCGCCGACTGAATTTCCTTCACGGTCTGCTCGATATCGTAGGTCGCCACCGCCGTCTGATCGGCCAGCCGCCGGATCTCGGTCGCGACGACGGCGAAGCCGCGGCCGTATTCGCCGGCTTTCTCGGCTTCGATTGCCGCGTTGAGCGACAGCAGATTGGTCTGATCCGCCACTTTCGTGATCGTCGCGACGACCTGATTGATGTTGACCGCCTTCTCGTTGAGGATCGCGAGCTTCGCGTTGACCGAGCCGGCCGCCTCCATCACGTTGCGCATCGTTTCTTCCATGTGCGTAAGGCCGCTCTGGCTCGCGCCCGCGAGTTCCGCCGACTGTTCGGCGACCGTCGCCACCTGGTTCATCGTGCGGAGCAGGTCGCGCGACG
>GTpythonLung_DN3930_c0_g1_i1
TGCTCCTTGCCACGCGTGTCCGTGAAGCGGAAATCGACAAACTTGACGTCCTCGTCCCTCACGAGCTGCATGACGTCGGCGACGGTTTTACTCATAACCTCTTCTCCTGATTGAACAATACCGGCGGACTGGGACCGCCTCGTTTATCGAACTGCTCGGGGCGAGACTTTGGCGCAGCGCGCCCCGATGCGACCGAAATCTATAAAGCAGCTTCCGTGCCAGGCATGCGCCAAACCGGCGCAAATCGCGCGAGCCTCGCCGCGACGGGGCGTCGCCGCGCAATGTCGGTGACTGGCATGCATCCGGCGAGCCATCAAATGCACCTAAATAGTGCGCATGGCGATGCCAAGCTGTTTGGAAGGTTTGTCTTGGTGCATTCGCGTCATTTTGCACCGTTTTGGTGAGCGCGTGTGCGGTGCGCGGGCCACGCTAAAATGCACGTTTGACCGATACGGAGACCTTCTGCCATGAGTACGCTCGAACAGCTTCACGCGAAGGCCGGCGAACGGCGCGCACAGGGCGCGCTGCACTATGCCGGCGCGCTGCTGCCCGCCGAGGCATTCGAACTGCTGCAACTCGACCCGTCGGCGCGTCTCGTGGACGTGCGCACCCGCGCCGAGCTCGACTGGGTCGGCCGACCGCTCGTCGCCGACAATCAGTATCTGCATCTTGAATGGCTCCGCTATCCCGGCGGCGCGCCGAACCCCGAATTCATCAATCAGCTGAAGTCGGCCGTCGAACCCGGTGCGCCGGTGCTGTTCCTGTGCCGCAGCGCCGCCCGCTCGAAACTCGCCGCGGCCGCCGCCGCGCAGGCCGGCTACACGAAAGCGTACGACC
>GTpythonLung_DN4781_c0_g2_i1
GGTGACGTGCTCTGCAATCGGGTGGCCGAGGCCACGCGCAAACGGTTCTATGGCGACGGCGAAACGCCCTACACGCCGCCGAAGGAATCGCCCAAGTTCTGATCGTTGGCAGTTCGCCGCATCGTAAGCGGTAAGCCGGCGGCGTTCTTCCCCGCGCCCGGTCCTCTGCGAACAATGCCCTCATCCACTTTGGACGAGGAGCGATGCAGATGGATGGAATCGTCGAACGCGTCGTCAAGCGGCGCCGGCGTCTGAACGAAGCGGCTTGGGCCGAACTGCTCGAACGCTTCGGCACGGCCCGGCTGAGCGTCGAGGAGTTTTGTCGACGCGAAGGCGTGTGCCGCAGCAGCTTCAATCGCTGGCGCACGCGGCTGCAGCCTGGCGCAACGACACTCCCGGCGCCCATGCAGCCACCTGGCGAGAAGCGAGCGTCTTCATTCGTGGACTTGGGCGTGCTGGGTGCGGATTCCGGCGGCGCGACCGGAGGCGTGGAACTGCGCATCGAGCTGGGCCGCGGAGTGACGTTGCTGCTGGCGAGGCGCTGATGTTCTTCCCCGAGGGCCACATTCGCGTGTTCCTGTACGGGTTGCCGACCAACATGCGCAAGTCCTTCGACGGCCTGTACGCGCTGGCTCGACACGACCTGCAGCAGGACCCGCTGAGCGGGCACCTGTTCGTGTTCGTCAACCGTCGCGGCACCCAGATGAAGGTGCTGTACTTCGATCGCAGCGGCTGGTGTCTTTGGGCGAAGA
>GTpythonLung_DN3653_c1_g1_i1
TCGCATCGCCGTCGACGATCGCGGGGGTCTTCGCATTCGGATTGATCGCCTTGTACGCATCGGCATGCTGCTCGCCCTTGCGCGTGTCGACAGGCACCAGTTCGTACGGCAGCCCGGCCTCCTCGAGGAACAGCGCGATCTTGGCCGGGTTCGGCGACGGATGATAGAAGAATCGGATCATGGATGGCCCCTCGTGGCCTTACGGTGCATTGACAGGAGTTGCCAATATAGCGCGGACACCGGGACAATATGATTCGATAAATCCCAATTAGCATACCCATCGTCTCATGACCGATAGACTATCAGGCCTGCTCAGCCGATTCGAACTGCATGCCCGCGTGTTCTATACCGGGGCGCTTTCCCGCGCTGCGACGTTCGACGTCTGCGATGCCGGTTTTCATCTGCATCTGGTGCGCTCGGGCACCGTTTGCGTCACCGGTGCGGCAATCGGACAGCTGGCTGTGGCGGAACCCAGCGCGCTCTTCATTGCACGGCCTGGCGCATACCGGATCGACCCGCGCGGCGATGCTGACGCCGAGATCGTGTCGGCGTCGATCGAATTCGGGCTCGGCGACGAGAATCCGCTGCTCAGAGGTTTGCCGGACCGGCTCGCCATTCCGCTCGTGTCTATGCCATCGCTCGATGCCGTGCAGCAGGCGCTTGCCGCCGAGGCCGGCGAGCGCGCATGCGGACACGACACGGTGGTCAACCGGCTGACCGAGGTGCTCGTCGTGCAGCTGCTGCGATTCATGATGAAAAACCGGCTGGTCGCGAGCGGTTCGCTGGCCGGGCTGTCCGATCCGCGTCTTGCGAAGGCGCTGATTGCG
>GTpythonLung_DN3831_c0_g1_i1
CACGACGATCTTCCGATCTCCCCCAAAGAGGCCACGGAAACCCCGAAAGATCGAGCAAATCAAGTCCATCGACGACACCCAGCCTCCCACCGGAGGCACTGTCAGCAAGTGAAGTGTAGGTAACGAATCTGGCGCGGAGGGGCGAAATGATCCCTCCGGCCGACAGGTGGTCTCGGTACGCGCCTCCCCGACGTGTATCGGTTTGGGCGATGAGGTTGTCGCTCTTTTTTATGCAGTGCCGGCCTGCGGTTAGTGGGTCGTGATAGTAGCGGTGCATGGGAGGAAGCGGCCGTTGAGTCGCTTTTATTTAACACCTATTCCGACCGGTTAGCGGATCGGTTAGGCAAAAAAGGGAGCGCACATGGATGAGCTTCGCTTGATTGGAGGGATGGTTCGTCAGCCTGAATTCCTGCCTGACGATGTGATTGATGCTTGCCGGTCATATAGGGATGCCGTCCGAATCTCGTGGGCGCATCGGCGGATCAAAAATCTGCACCGCTGCGTGTTGGCGGAACGAGTCGGCAGGAAGGCGCAGCACGTTTCCGACTGGCTCGCTGAGGACGATGAACCGGGCCGCAGGAACCTGCCTGGTGACGTGTTGGATGAATGGGCGTGCGCCGTCGGCAACTTCGGCGTGCATCAGTGGCTGGCTCGCAAGGCCCGGCTAACGATCATGGAAGAAGTCATTGCCAAGAGGGCTGCATGAATCTCGTCACGATTTGGTTCTTCATGGCGTCGTTTATGGCGCGACAGCAAGAAGTTCGATTTAACCCCGCATCAACGAGGAATGAGTGAGTGACTTGCCAGAACCATTGACACCGCCGGATTGCGACTTGAGGGACTTCCCCTTCAAGATCGG
>GTpythonLung_DN4401_c0_g1_i1
CGTCCATCTTCTTGCTGAGCATCTCCCGATCAAGGCGCTTATCCTCAGAGCCCTGCATCTTGTCGGAGAGGTATTGCTTAATCTTAAGCGCCCGGTCGTCTTCCTCTTGGAAGTTCTGGCGTTCACCCTGGATCGACTTCATCACGCCAGAGTTCTGCCCCTGGAGCTGCTTTGCGTAGTCCGAGAAAGCGGACGTATCGGCTGTTTTCCCTCCGATGGTGCCAACCTGAGCAGCTGACTTCATCAAACTGTCAGCCAGTCCGATATCTCGGTTGGAATCCATGAGACCGGCTTCCGGAGCTCTCATAGCTGTCCGATATTCCGGATCGCCCATCAGCTCTTGGCCGCGCATCTTTTCTTCGAGGTAGCGCTTCAGCTTTTCCCGAGGATCATTGGGATCTCTAGGCACATTTGGCATTTGGTTCATCATGACATGTACCTTTCACGCTCAAAATCGTCCGCTTCTTGATAAGCCTGAGACCTGTTTTTGGGATAACGCGCGCTCATGTAATCGGCCCAGCGCTTGTCCTCCCTGGCATAAGCATCGTTTTGTGCCTGCTTCTGAGCCTGAGCTCCGTAGTAGCTTCCCCCGGCATTGGCGATACCCTGAACGATCTGATTGCGATCGCGTGCGGTTTGGTTGGTCATATCCATCTGCATCGCGCCAAGACCCTGACGACCCCTCTCGACGTTCATCTGATCCGTGAAGCCGCGCTGCTTAAGATCGTTTTGACGATTTTTCTCGTCTCGCGCCCAATCAGCCTTACGCTCTGCGATACTGTCTTGATAGTTTCGCTCGCCCCGACGGTTTTCGTAGTCCTGTTGAGCCAGGCGATTGCGGCCTTCCAGGTTGTAGCGGTCGCTTTCATTGTTCTGCCTCGTGTTCATGTCAGCCGTGCGCTGATTCTGTTCAAGATTAAAGCGCTGCGCATCGTTGACCATATTGGCACGCTGCTGCAGGTAGGCTTGATAGTTTCGAGAGGTACGCTCGTTGAAAGCGTTGATAACGTCAGCGTTCCGCGACTGCTGCCCGAGATCGTCCTGCGCCAGCTGTCTTCCCATCTGTCCGGATTCTCGGACAGCTCCCATTTTCGCCTGATAAGCTGCGAGAGCTGCCTGCTGACCTTGCAAAGCTCCCGACTGCATAGCGTCCGAGCCACCCTGCAGAGCTGCTGCGAAAGTCAGACCAGAGCCCCCGCGACCCTGCCGCTGAGCTTGTTCGAGAGCCGACTGACTTCTGGACTGTGCCTGTGCCTGCGCAGCATCTCCCGCTTGCTGGAGCCTGATATCGAGCTCAGGGTTTTTGCCAGCTGCTATTTTTTTATACTGCCTAAGAGCGTCAAGCTGACTCTGACGACCCTCTTGTCCCGCAGCAGTAAGCTCGGCTAGCTGAGGGTTCTGCTCGCGCACATAAGCAGCCGCTTCGGGTGAGTAGGTGCCTATCGTTTTGTAGGCCTCAGGTGTAATCCGCGAAAAGTCGAGATCTGCCCCCCGCAGCTTTTCTTGCATGTATTGCGGGGGATCATTGATAGAAACATCGGGGGGAGAAGATCG
>GTpythonLung_DN3451_c0_g1_i1
CACGACGATCTTCCGATCTCCCCCGGTTCTTGCGGCTCTCTTCCTCGGTCTTTTGGAGCAAGAAGCCGATTTGCTTGCCATGCATTTCCGGGAACACCGTCGCCTGCTCGGTGTACTCCTGCTTCGCTTCGCGATCCCAGCGCTTGACTTGGCCGGGTGCCGGCTGGATGCCGCGAAGCTTGAGGCAGGTCATCATCGCCATCAGCAGGTCATAGCCGGACAGCTTCTCGCCGTCGGACTTGACGGTGTAGATGAACTGGCGCGTCTCGCGGCCGTCGTGCACCTGGAGCGTCAGCGCGACGCCACGCGTCCCTGTCGCTGCCTTGATATCCTCGGCGCAGAGGATCTTGCCAACGTACTTGCCGGTTTCCGTGAGCCAGTTCGACGTCTTGTCAGCGTTCATCGCGGCTTGCTTGTCGAGTTGATACATGTCTGATTTCCTTTATTTCCAGTTTTCGATTCGAATGATTCGGCTAATGTGTGATTGATGCACGCCAAACGCCGCCCCTAACATCTTCTGCGCCTCACCTTCCTCATAGCGGCGCCTTATTTCCGCTATGTCATGCTCCGTCAGTTTCGCCATGCCGTGATTTTCCTTCGCGATATGGCTGGGCTTACCTTTGTTGTGGGCAGTCTGCCCTTTCTTCCAATGGAACCTCTGACGCCCTTTCTGGATCATGTCTTGGGCGTTGTCCAGCGCGCTTCCGAGAAACAGATGATTCGGATTCACGCAGCATCGGATATCGCAGCGATGCAGCACGTATGCGCCATCG
>GTpythonLung_DN3273_c0_g1_i1
CGACGATCTTCCGATCTCCCCCCATCGGTGGCTTGTCTTATGGCGAGGAAAGTCCCGAAGGTATCAAGCTGACCATCGACACGTACCTGGCACCGGCGCTGGTCGGACAGGATGCGACCAACATTAACGCGGCCATGCTCAGGCTCAACAAGGTCGCGCGTGGTAACCGGTTCGCCAAATCGGGCATCGAAACGGCGTTGCTGGACGCACAGGGTAAACGCCTCGGCGTTCCTGTGTCTGCGCTGCTCGGTGGTGCGGTACGCAAGACTTTGCCGGTACTTTGGACGCTGGCGAGCGGCGATACCAACCGCGACATCGAAGAAGCTGAAACGCTTCTCGCTGAACGCCGCCACAACGTATTCAAGTTGAAGATTGGTCGTCGCAGCGTGCGGGACGACGTGGCGCACGTGTCCAAAATCAAAGCGGCACTGGGTGACCGGGCAAAGGTGACGGTTGACGTCAACCAGGCATGGAATGAAGTTGACGCAGCCTTGGGTATCGAAGCCCTGGAGGCTGCAGGTATCGACCTTATCGAGCAACCGACGCCGCGCGAACAGCGCGGGGCGCTTGCTCGCCTCGCGGCTCGCTTCATCGTTCCTATCATGGCCGATGAAGGAATCACGGGCCCCGAAGACGCACTCGAACTCGTGCGCGATGCGTGCGCCGATGTTTTCGCGCTGAAAATTGCAAAGTCCGGTGGCATCTACGGCATGATGCGCACGGCTGCCATCGCCGATGCAGCGGGCGTGTTGCTTTACGGCGGGACGATGCTCGAAG
>GTpythonLung_DN2321_c0_g1_i1
CTCCCCCAGCCGACACTCCCGAGGCGTCCACCGCGTCGTTTCAAGCATCGCCATGTTGCTGTCTGCTTTCACGATGCGCTTGCAAACTGTGTAGTGATGTAGTTCAGTTCAGTTCAGTGAGTTTTTGCTGCCTGTTCAAATGGTTGCAAAGAGACGTGCTCTCGCGTTGCGGGGCGATGGTGTCTTGTCTGTGCGGTTGGAGGATCGATGACGCAGAGTGTATGATCTGCCTCATATGGAGGTTCCTCGAATCTCGTAAAATTGCGATTTTATAAATAAAAAATTCATCCGAATCGGGTGGGTGAGAATATTTTTTCGACATATCAGACTCATTGAGGGGGCAAGATGAGTGAGATTGATCTGCCTGAGGAGCATGGAAAATCTGAATGTCGTGCGGCGATTCCTTTGGTTCGGTTGATTCGCGATCGCTATAATGTCGCCGCGTGGTTGATCGTGATGGTGATAATTTTTATTGATTGTATCTGGATGCACTGCGCCGGATTTACGATGGCCATCGCGTCAGCTGCGCGTAGTGCCATGGCGTTGCTGGTGCTGGCAGGTTTAACGTTGGTGCTTCATGGTATAGCGCGCCATAACCGTTATTCCGAGGCTGTCGCGCGCCTTCGAATAATGAAGGTTTGTGTGATTGCCCATGCAATTGTCATAGTCGGATTTTTTACATATGCGATACTCATACTTCAATATATGTGTGTGGCGCTTGATCGGCCGCTGATCGACAACGACTTGATTGCACTTGATGCGGCGCTGGGATTCAGCTGGCGCGATCTGTTTATGTGGCAAATGCGGCGTGCTGATTGGAGTGCGGTTTTATCAGTGATTTACTTGAGTTACGTTCCTCAGGTTGCAATCACTGCTGTTGTACTGGGGGGTACGGGGCGTACCGATGATC
>GTpythonLung_DN4237_c0_g2_i1
CACATCTTGCGCGGGGGCGAAGCCAAGGTTGCGTTGTATCGAAGTAAACTTGGCGCCTTGTGCCATGGTATTCCTCGACCTGAAATTTCGGTTTTAGCGCCCCAAATGCACTCTGGAGTGCGCGGAATTGAGCTATTTCTGCAAAAGCTGCTGACGAGGAATATTTGAAAAATTCTTTACGTAAATCTGCGGCGAATTGCTTTGAAGTATTCATGCTGGATCTCTCACATCGAGCTTCGACCAAGAAGCGTGACTGTTATGGTCATAAAAATGGCTGAGCCGTTTATGTTGTATTGGGTACATCCTGCTGCGACGCCTGGCAAGTTGCGATATTTCCGCGCCACGCCTGCATCTCATGCGATATTTTCGAGGCGGCCGAATCTTGGGCGTGGGGAGGATTGTTCGCGTGAAGTTCATAGTGGGTGATGCCCTGAAATTGAAGCTCATATCCTGAAAATTGATCGCCATTCTGGTCAAGTGAGATATGAGTGCCGGCGCTCCGGCTTATATTGCGCCGGAATACGTATTGATCCACTGACAGATTTTTTTGAGTTTTCCATGATTGCTATCAGACGACGCGCGTGGATAACTTGTATAACGACATCATGGATTGGGAACTTTATACGTAGCCGGTACAAAAGCAGCTTTTTTTCGATTGGCGCTGGCACGAAAACTGGCATCGCCGTGAACCCTGCATGAACAGTGGAGTTGCATGGAATTGGTGAAAAAGCCGACGGTAAAACCGCGCGCGAATAGTGGTTCTGATTAACGCGTTGGGGCTTGGGAAGCTGAGGTAATGGCTACCATACGACGCCCGCGGAACGGATGATTCTGCGGAGAATGGCTTGGAGATAGCAGGCGAGCGATCTTTGGCAGTGGCAACGAAACTAGCACGACGCGATGTTGAAACGGCGGCGCTCGAAGCCCGGCGGCATGAGCGTGTCATTGATCGCGCGGATGAGGGAACCGATCGCGACTGCACAGCCAACCAGCCGCAACCCCTCCCAGCCCCCGCACA
>GTpythonLung_DN3281_c0_g1_i1
AGCATCTTGAACTGGTCCATCACCTGCTGCTGCTGCGCCTGCGACGCCGTGCGCCAGTGACGGCCCATCGCGAGCTGCGTCGTGCGGCGGAAATCGGCATACGGCAGGATGTCCTTGTTGACGATCGTGATGATGCGATTGGTGTCGCCCTGCTTGATCGCCTGTTGGCGGACTTCATCGAGCACCTGCTGCGTCGCGCTCTTGATCAGCGCTTGCGGATTCGACTGGTCGACTTGCGCGTACGCGCCGCCGCCGAACGAAAACAACGCGGCGAAAACCGGGATCAAAAACAGTTTCTTCATAAAATTGACCTGCATGAGTGAGTCGATGCAAAGGTTGGAGCCGTTAGGTTACGCGCAAGTTCGCGTGCGCCGTCGGCTGAATCGTTTCTGGCTGTAACGAATGTAAATCGCGTCAATGCAGCTTGATGCTCGGGAAACGCAGGCCGCCGGGCGATGGCGGCACCACCTGCATCGGCGGCACATTCGTCGCGCTGGCCGGGTTCGGCGCCCCGGCCTCGGCATCCGACGCGACCGTCGCGCCCGATGCGGCCGCCGGCGCCGCGGCTCCCGCCGCGCCCTCGTCCGGCAGGTCGTACTTCGGCAGCGCGTCGCTGCTGCCGTAATCCGGCAGGGCCGCTTCGCCGCGCGCGTTGCTGATCAGCGACTGGCGGCGTTGCAGGTACGCGTTGCGTACGAACGAATACTTGTCGAGCGCCGCCGCTTCGAGCACGTCGCCCGCGCCGAGCAGGTTCGCGCGCG
>GTpythonLung_DN3690_c0_g1_i2
CTCCCCCTTATGCCGAATCGGAATCCGGGCGGGCCAAGCGGCTCGCCGAGCAGGAGCGGCGGCGCATGTTCCGCGAGCCGTCGGCCGAACTGCACGGCCGGCCGACGAAGCGCGATCGCCGTATCATCGACAAATTTTCGGGTGGTGGCTGAACATCGGATCGAATGTCGCCCGCGCGCTTCCGTATTCGGTCGTACGGTCGGTGACCGCACCCGAAAGGCAGATGGTGGTGGTGCCCGCGATGAGTACCAGCGCGACCACCGATATGACAAAGGTCAGTTTCACGGTGCGCCCCTCAACAAGACGGGTGAAAACAGCGCCAGATGGGTTGTCGGACATCGGGCATATCAGGGTAAACCGGGCATCGCCGATGCCTGAATGCAGTGTAGTTGAGCGCCCGTAACAACGCTTACCTGACAGGGACTGGCCTGCATCCCGGGCGCTCAACTACACTGCATTCAGGCATCGGCGATGCCCGGTTTACCCTGATATGCCCGATGTCCGACAACCCATCTGGCGCTGTTTTCACCCGTCTTGTTGAGGGGCGCACCGTGAAACTGACCTTTGTCATATCGGTGGTCGCGCTGGTACTCATCGCGGGCACCACCACCATCTGCCTTTCGGGTGCGGTCACCGACCGTACGACCGAATACGGAAGCGCGCGGGCGACATTCGATCCGATGTTCAGCCACCACCCGAAAATTTGTCGATGATACGGCGATCGCGCTTCGTCGGCCGGCCGTGCAGTTCGGCCGACGGCTCGCGGAACATGCGCCGCCGCTCCTGCTCGGCGAGCCGCTTGGCCCGCCCGGATTCCGATTCGGCATAAAGCGTCTGCGCGACGCTCGCCGGCCCGCGCACGTCGCAAATGCCCAGCACGGCAATGTGCCAGACCACGCTGTCGATCGCAATCTCGACCTCGTCGCCGACACGCACTTCCTTGGCCGGCTTG
>GTpythonLung_DN342_c0_g1_i1
CCGCCTGTCGCGTCGCGTGCGCCGCCGGCAGGCGCGGGGAATACCGGCAAACGGCCCGCTCAGGGCCGGACGGGCGGGCGAAAACGTGCGGAACGACATGACAGTGCGAACGGCGACGAAGTAGGCCGGAGCGACCGGCGGCGGGCGGACAAAAAAACGCGCAACCGCTCGGGCTGCGCATGCTCGGCATTATGGCATCAAGGATTCGAAAGGAACGCCGTGTGCCGGCTGAAAGGTTGTCGAATGACGTTTCGGCGCGACAGTTTTGCAAAGCGAGGCCGCCTGCGCCCCGCGCGCACTGTGCTCAGTACAGCAACCAGTCCTTCTCGTTCCAAGGTTTCTGGCCTTTCATCGGCTTGCTGCTCAGCGAATCCGACGCGGTCGCGCCTTTCTTCATGTCCTGCTTGGCCATGCCGCCCTTCTTCGTCCCGCTGTCCCTCGACATTGCGTCGTGACCAGCCGGATCCTTCGGCGTTTGCGCCTGGCCTTTCGACATCGACGATGCGTTTCCGGACATCGCATCATTCTGCGCATACGCGCTGGCAACCGCCAAGGCGAAACCGGCGAGGCAAGCGGCGATCAGAGTGTGCTTCATGACGGCGCTCCTTCTTGGGAGGGTGACAGGATTCGAACAATCCGCAACGGCTGCACGATAAATCGCAGCCGCATTACCTAACATTCTAGGTTTCGCTGCATACGATCGCGGCCACAATCTCAGGCCCCGCCACCCGGATTTCATGCCGTCCAGTTCGTCCGGCAAACCGCCTTGCGCACGCCCGGCGCCGGCACCGCCGCCCTGCACGCCGCCGCCGATCTG
>GTpythonLung_DN4034_c0_g1_i1
AGAGTTCCCTGTGTTTTGCACTCGAAACCATGTGCTCGCCCCAACGCATTCTTCTTCGACACGCCTGCAATTGAAAATGGCTGACAGGGAAATCCTGCGAGCAGCACATCATGGTTCGGAATCGTCGCATCGATATGGTCGTACGCCTCTTTTTCCGATATCCCATCCTGATCACTTAATGTGATCTTTCGAATGTCATCGTTAAACGAGTGAGCTTCCGGATCGGAATAATAGTTCGCCTTGTATGTCCTCACTGCAGGTTCGTTCCACTCACTGGTAAAGACACAACGTCCTCCTACAGCTTCAAAGCCGCGGCGTATGCCACCTATTCCAGCAAACAGATCAATGAAATCAAAATCATAATTCGGATGGTGCGCAGGCGGTTTCGGCAGGAGTTCCTCTAACGCACAATACTCCGCATGACCGAGCCGGGGTGAGGCCTTACCGTTCAACCATCGATTGATGGTCTCGCGACACCACGCCCCTGGAGCGACATTACTGAGGTATTCCGCCACGTACTTCTGATCGTATATTTCGAGCACCCGCTTAAGCAGTGCGAGCTCTTCTTCTCGGGGATCCATAGCGCCAATTTTCGGGTTGATTGCGTGAAATATTATCACTCATTTGACCCAGACGGAAAGACTGAGTGAATGTCCTGTCCACACCTCCCGGGAGGTTGCCCGGCTTCCCCGTGCGGCCTCCCGGAACCCTCTCAGCCCGGTCAGAACAGGCCGGCGGGAGCCGCAGCCTCATCCCAGCTAAAGACCACCAGCTCGTCGCGATCTACCCCTCTGGCCCCTCCCGCGACCGTGTACCGGATCGGGACAGTTTCAATGTGAAACCCGGCAAAGACTCGCCGAACCTCCGGATGATCATTCAGACTCACGATCGCCCTTCCCTTGATCGACCGCAGCCGCTCCGCCAACTTCACGTATTCGGCAAACGGAAACGCCACGCCATACCCTTCCGTCTCGTAGTACGGCGGATCGAGATAGAACAGCGTATGCGGCCGATCATACCGATCGATGCACAGATCGG
>GTpythonLung_DN4167_c0_g1_i1
CACGACGATCTTCCGATCTCCCCCTACAAAAGAGTCCGATAAGATGGCCAAAGAGCAGACGGAGAGCGCCCGTAAGAGGATCCTGGAGGGCTACGAGAAGGGGACCAACGATATTCGGGACTATCTGGGCACCCTGAGCGAAGACACCCTCGCGGCTGCGAAGGAAAAAGAGCGTAACGAGGACCTTCGGCGTCAGAGCCTTAGTCCAGAGAGCCTTTCAAAGGAAAAGTACGGCGAGATTCAAAAGAAGATCAAAGAGGACTTCGCCAACGCAGACCCGACGAGCTCCTATGCGAGAGCTCTGCCCTACCTCGACGAAGGCCCGATGGATCTGTCGAAGTATTTCAACATTGACCGTGATACCGACTACCGAGAGTTCCTAGGCCAAGGTGAGGTAGACCGCTATAATAGGATCAACGGTCTTTTGGGCAACAAAGGCGAGGCGCTTCAGTTCCGTGAGGGTGGTGCTGGTGATGACTACTCCTTTGACGAGCAGTCGGCCTATCAAAACATCATGGATCAGATCGTAGGCAAACGACGTCAGCAGGATGAGGTAGAAGCTGCTGAAAAAGAGCAGATGCGCATAGCCGCTGAAAAGACCGCCAAAGAGACAGCTAAGAAGACTCGGGAAGCCATCAAAAAGCGCATGCCCAAGATGAAAGCGGGTGGCTACAAGGACTACGGTCAAGGCGTGCAAATCAATACAGCCGAGGGCAAAGTTATCGATCCTCTAAATATTCTAACCTGAGGTGATTGGGATGGTCGCTCCGTTGGCAGCAATGGCCGCAGTCGCTGCGGTGTCGGCAATAGCGCAGGCTTATCAGAGTGAAAAAGCTCGTGGCGCTAACCAAAAGCGTCTCGACGAGCTGGAGCGATCTTTTGCAGCGATCGTACCTCCGGCTTACGATGTTTCTATCAATGATCCCCCGCAATACATGCAAGAAAAGCTGCGGGGGGCAGATCTCGACTTTTCGCGGATTACACCTGAGGCCTACAAAACGATAGGCACCTACTCACCCGAAGCGGCTGCTTATGTGCGCGAGCAGAACCCTCAGCTAGCCGAGCTTACAGACCGGAA
>GTpythonLung_DN4141_c0_g1_i2
TTTTCCTGTGGCAGTTGAGCGGCGTGTCGTTCGGCCGCTTCGTGCTGACACTCGGACCGCTTGCGCTCGCAACGATGGCCTTGCTGCTCGCCTCGACGGCCTGCATGTTTCGCGCAAAGCCGCTCGACCTGTCCGGCGACGCGATGGCGCAGCCGGTGCGGCGCGTGCAGGCGCTTGTCGCCACAGTGCTGTTCGCCGCATTCGTGTTTCTTGCGGACGCGCGACAGGCCATGCCCGGATTGCTGGCGGTCGCGATCGTGTTGCTCGTCGTGCGGCGCGATGCGGTGTTGAAGATCGACTGGCTGCTGCTGCTGATCTTCGTGCTGATGTTCGTCGTGCTGCGCACCGCCGCGGCGCTGCCGGTGGTGCACGACGCGATCGCGCATGCCCGGCTCGATGCGCCGCTGCGCGTATTCGGTGCCGGTGCGGTGTTGTCGCAAGGCATCAGCAATGTGCCTGCCGCGATTCTGTTATCGGAATTCACGCGTGACTGGCGCGCGCTCGCGTTCGGCGTATCGGTCGGCGGATTCGGCATGGCGCTCGGCTCGCTCGCGAACCTGATCGCGGTACGACTCGCAAAGGAACCGCGCATGTGGTTGCCGTTTCATCTCGCGTCGATCCCGTTCGGTATCGCGAGCGCAGTGATCGGTGCGCTGTTGCTCCTTCACGGTTGAAAGCGGCACGCAGGCGCGCGTGAAACCGGTTTTTTCATGCGCGATGCGACGGTGAAAAATAGCGAGATCGCAAGCGCCGCCGTATGTGTCCGGCACGTCCGTTTTTCACATCATGAGGCGTTGTTTTTCGCAGGTTTTTGTCGCGTCTAAAGCCTTGAATCACCTGCAACTATCGCTTACAATCGCCCGGATTTGTTAGCTAGGTACCCCTGAAAGCTTGAGGAAAGCTTGGGGCCGGTTCAGGATTTTGCGGAAGGCTGCGATGGCGGGTCAGGCGCCGAACAACAGGCACGATGATCGACGCACGCAACGCACCGCTTCAGCGGCCGGCGAGCGGCGCGAATCCACCGGCGACGACTGGGATGCCGAGCTGCAGGATGACAACATCGTTCCGCTCACACGGGTGGAGGCCGAAAGGCTGTTCGGCCCGAATGTGGGTCGGCCGTCGCGTGTAACGCCCAACGGGGTTGTGATCGCGCAGGTGGCCTTGTCCCTGGTTGCAACGCTGGCGTGGTGGCTGTTTTCGAAGTCGCCGGGCGCTGCTGCGCTGTCGGCGTTTCTGGGTGGAGCGATCGGCTGGTTGCCGAGTGCGTTGTTCGTGGCACGCCTGAAGGCGGGCGGCTCGGCCACCGTGATGAGCTGGGTGGCCGGCGAAGCGCTCAAGCTCGGCGTGACGATTGGGTTGTTCGCCGCGGTGGCGTTCGGCTATGCCGGCGTGCACTGGGTGCCGCTCCTCGTCACGTACCTCGTCGTGCTGAAGACGTACTGGATCGCGCTGGCCTGGCGGTAAAGAACAAGCAGCGCGCGGTTTCGACACGGAACTGCGCCGGACCGTTCCCGCAATAGCGTATTGCGGAATCGGGCAAAACGATTTTCGACAATTTGGGTGGCGTTAACGATATGGCAGCTAGCGAAGGCACGCGCGGTCCGGATCCGTCCGAGTACATTGCGCACCACTTGCAGAACTTTTCCACCACGCATCAGACGTCGATCTTCGATCTCCACGTCTGGAACATCGACACGCTGTTCTGGTCGATCGTGTGTGGCGTCATCACCATCGTTCTGCTGCGACTGGCCGCCGGCCGCGCGACGCCCGGCGTGCCGGGCCGTTTCCAGTGCGCGATCGAGATGCTCGTCGAGATGGTCGAAGACCAGTCGAAGGCGATCGTCCACGGCAATCGCGCGTTCATCGCTCC
>GTpythonLung_DN3851_c0_g1_i1
GAAAGCCCTGCCACTGATTTAGGTTTCTTGGTTCGCTCAATCCAAACTGAGCCAGATATGCAGAATTTAAGAATTAGAATTTTATCGCTTCATTCAATCGCGCCTTATGCCAAACGATTAGAGTTTGGTGACTTATCAGCAGGACTAGCACCGCGTCCGTTTATGTTTAAAGGGCTGGACGCAAAGAAACGCCAAGCCATTCGAATCGTGCAAAAAGCACTTAATCAAGCCGTCCGAGATATGCAAGGCATTAGACCAATATGAGCCTATTTAATGACTACTTCAAAGCGGTTTACGCTGCTTTGAATGGCGATGCTTTGTTCACGGGAAAGGTCAGCGAGTCATTGAGTGATGTTTCTAGCTTCCCGATGATTTGGATTGAAGATAGCGGCTCAAGTGATTGGTCAGACAAAGATTATGACGGGCTTGAAGCGATTATTACTTTGCACATCGGCTCTCAATATCGCGGCACGAAAGAGATCAGGACGTGGATGGATAAAGCTCATTCACTTTTACACGATGCAAGTTTAACGCTCACGACAGAGCAAGGTGTTTTATGTCGCTTTCTACGCAGCGAGATTGTGACAGATAGCGATGGCATTACGCGTCATGGCGTGATGCGTTTCAGTTTATTAATTAACGAGGTGTCTTAAATGGCAAAGTTTAGCGGTCAAGATTTTCGTATCAAAATTCGCGTTTCTACAGGTCCAGATGTTTATACCGCGATTGCAGGTTTTCGCAGCGATGGCATGACATTAAACAATGAAGCGATTGATGT
>GTpythonLung_DN705_c0_g1_i1
GATTCAATATTCGAATGCTGAAATTTTGGGGGAATCCGCTCCACAAAGCCAGATGATCGTCCAATAAGGCCAAAAATCACTCGTCTGCTGGCGGCATCATATCGTCCATGAAGTCCGGGGACGGAGCATGATTTCCACGCATTTGTTACTGATTTATCTCGCTGCACTGGCGGCGACTTACGCCCTGCCGGGGCCGGACATGGCGCTCGTGCTGCAGACCAGCATCGGTCGCGGCGTGCGGCCGGGGATCGCGGCGGCGGCGGGGCTCAGTGTGGCCCGCTCCGTGCACGTGATGTTGTCCGCGTGCGGTGTCGCAGCGCTGATCCGCAGCGCGCCGTGGCTTTATGAAGGGATTCGCTATGGCGGCGCCGCTTATCTCGCCTATGTCGCGATCCAGGTGTTTCGTTCGCCCGTGTTCGCGCTGTCCGGCGACGGTGAGGCGATCTCGGCCGGCGAATTGCGCCAGTCGTTCTTCAAGGGGCTGCTGACCAATCTGCTGAACCCGAAGGCGCTGTTGTTCTGTTCGGTGCTGCTGCCGCAGTTCGTGCGAACCGATGCCGGGCCCGTGATGTGGCAGATGGTCGAACTGGGGGCGCTGCTTGTCGCAGTCGGAGTATGTTTCGACCTGGCCTGCGTATTCGGTGCGTCGCGGATCGCTTCGTGGATGCGCGCGCATCCGCTGGCGCAGACCGTACAGCGCTGGACGTTTTCGGCTGCGCTGATCGGCTTCGCGCTGCGTCTTTCGATGGATTGACCGGCGCGGGTCGCGCGCGGCGGGTCGGACATGCGCCGTCGCGTGCGCCGGCTTACCCG
>GTpythonLung_DN2300_c0_g1_i1
CTCCCCCAAGGCGCGCCGCGGCTGCCGCGCCGGCCGGCAAGCCTAGGCGCAGCTACGCGTTTGGAAGATGGGAGCCGACCGCAGGGTCGATCGCCGAAGCGCCGGGTTCACGCGCTTTTCGCGCTCTCCAGCCGGCTCATCGCTTCCCGCACCTCATTCCTGAATCGCATGAGCGACGCCTGTTCCGGCGCCGGCGGTTGCAGCGCTGCCCACAGCATGTCGATCAGCTGCGCGGCGGTCGTTTCCGTATCGAGTTTCCGGCGTCCGAGGATTGCGTCCCACAGCACGTGCTCCATCGGCCCGAACACCATCGACCGCAGCAGACTCAGCGGCATGTCCGCACGAACCTGCCCGGCCGCCTGCCCGCGTGCGAGCACATCCATCAATGGCGCGGTGTACCGCCGCTGCAGTGCAGCCAGCTCGTCGCTCAGCGCATGCTGTTTCGCACGGCCCTCGGACAACACGAGCGCGCACAGCCCGGTGCCGTTTACGAGCATCAGCCGCAGGTGCGTCCGCACGATGAACGCGAACTGCTGATATACCGGCGCATCCAGCGGCATGCCCTGCTCGAACGCCGCGATGATTTCGTCATACCAGTCCGCGATGACTCGCGCGCACAGCTCGCGCTTGCCGCGGAAGTAACTGAATACGGCCGCGACGTATTCGCCGAAAAAGGCTACGAACACGCGACCGCGGCAGAGATTGCGCAGCGCGTCGGCGTCTCCGAGGCGACCGTATTCAGTTACTTCCGCGGCAAGCGCGAGCTGTGCGCGCGAGTCATCGCGGACTGGTATAGATCG
>GTpythonLung_DN4255_c0_g2_i2
CTCTTTCCCTCACGACGATCTTCCGATCTCCCCCTGACTTACGAGTACGATATGTTTTTTATTTACAGAAGCATTGAATTGTTTGGGTTTAAAATTAGCAGAAAATTACTTCAATATTTTTGGACATTAGATTCTGCAGTCAAATATTTAAAATCTTTAAAATAAACGATATGAGAATAGAAAAAAAACAAGAAGTCCAACTTTTTAAAGATGCAAATTTAAAATCAATTCAATCAGTGGTTATTGAAATAATAGAAAACGAAGAACCTTGGATTGTAATAGAACACGACCATATAGAAATTTCTTTATCTATTGAAAACTGGGAGAAATTAATGTTTCTATCTAAAAAAGCAATCAAAAAATCAAAAGAATAAATAAAATAATAATCAGGCTATAACATTAAAAAACATCAACAATATTAAGGCAATAACCTTAAATTAAAAACAAATAAGATATGAAACAAACAGCATTAGAATGGTTAATTGAAAAAATTGAATGGCACACAGGTTTAGAATATTTATATGAAGAAGATTATGTTATAAAAGCCAAAGAAATATTTGAAAAACAGATTATGGATGCTTGGGTTGATGGTAATGATAATGAGCCAAAGGAAGTTACGGGTGATTTTGCGAAACAATACTACAACGAAACATTTAAACAACTATAAGTTTTATTTATTATAGAATTAATAATAATAACTTTTTTAAATATGGAAGATAAAAGAAGAAACAACGGTGGTCATAAAACTGCAGGTAGAAAATCTAAAGTTGAAGAGCAAAAGGTAAACAATATTTTCATCCAAGCTTTAAAAGAACTATACAATAAAGAAACCGAAGATGAAACAAAGATTGCTTTTGTCAAAGGTACTTTAATGGAATCACAAAGAGGTCAATTATTTATTGCTGAACATATATTTGGTAAGCCAAAAGAAATAGTTGAAACTACACACAATATTAACGACTTCAATATAAAAGATATATTCAAAATTGATAAGTCTAAATAACAAATACAATCTACTTGGATCAGATAGTAGGTACTTTGTAATTACAGGCGGAAGGGGTTCAGGGAAATCATATTCTTTGAACTCGTTTCTGCTATTGTTAACTTATGAAGTAGGCCACGTGATATTATTTACACGTTACACTTTGACTTCTGCAAATGTATCTATCATTCCTGAATTTATAGATAAGATAGAATCAGCAGATTTAAGCAACGATTTTTATATTACTAAAGATGAGATAGTAAATCTAAAAACAGGCTCTAAAATACTCTTTAAAGGGATTAAAACAAGCAGTGGAACACAGACTGCATCTCTGAAATCTTTGGCAGGTGTAACTACTTGGGTATTGGATGAAGCAGAAGAACTAACAGATGAAGAAGTTTTTGAAAAGATAGACTTTAGTATTAGAACTAAAGGTGTACAGAATAGAGTGTTACTCGTATTGAATCCTGCAACAAAAGAACACTTTATATATAAGAAGTTCTTTGAAGATAAAGGAATCCAAGCAGGTGCTAATTTAATTAAAGGTGATACTACTTACATTCATACAACGTATTTAGATAACATAGACAACCTATCAGAATCTTTTATTAGTCAAATAGAAAACATTAAGCAAAGAAGGCCTGAAAAGTACAAGCATCAAATACTTGGTGGATGGTTAGATAAAGCTGAAGGTGTAATATTTAACAATTGGACTATAGGTGAATACAAACAAGTAGGTGCTTCTGCATTTGGTCAGGATTTTGGTTTTAGTAATGATCCAACTACATTGGTGGAGTGTAATATAGATACTGCGAATAAGAAGATATACATCAATGAAAGATATTATCTACCTGCATTAACTACATCACAGATTTACCAATTAAACAAGCAACATTGTTTAGATAGTTTAATAGTAGCTGATTCTGCTGAACCAAGATTGATATCTGAATTACAAACTGCAGGATTAAATATAGTACCTGCAATCAAAGGTCAAGGTTCTGTTACATTTGGAATAGCTTTACTACAAGATTACGATTTGATAATCACACCTGAATCAATTAATTTAATCAGGGAGTTAAATAACTATTGTTGGTTGGAAAAGAAATCTAATACACCTATAGACAATCATAATCACTTAATAGATGCTTTAAGGTATATTGTATCATATCAATTAGAAAATCCAAACAAAGGAACTTATTACGTTTATTAGATGACATACGGACAATTAATAGCAGTTATACAATGCTACATTCACCACGTTAAAGGAATTGAAGTAGTAATTAACTTGCCAAGAAACATTGGTGAAATAAAAAAGATGCAGAAGATGTATCAAATTGCACAAGAATATTTGCAAGTTTAAAAATAATTAATATATTTGCTATAACATTAAACAAATATAACTATGGAATGGTA
>GTpythonLung_DN3859_c0_g1_i2
CCGGCAACGGCCGGCAACAATGCCGTGAAGCCGCCGAGCGCGAGCGACGCGAATACCGGCTACTTCCTGCAGGTCGGTGCATACAAGACGGAAACGGACGCCGAACAGCAGCGCGCGCGTCTGGGTTTCCAGGGTTTCGAATCGAAGGTGACGAAGCGCGACGTCAGCGGCGTGACTTATTTCCGCGTGCGTGTGGGTCCGTTCTCGAAGTTCGAGGAGATGAACTCGGCACGTCAGCGTCTGTCCGATGCAGGTGTCGACACGGCGGTGATCCGCTTCACGAAGCAGTAAGACAGCCCGGGGCCGCGCCTGCGCAGCCCCCGTTACGTTTCGCTACTCAAGCAACTGTTTGCGCTCCCAACATGAAAAAACTGCTTAGCACGCTTCTTCTGTCCCTGAGCCTCGCGGCCGGCTTCGCCCAGGCTTCGCCGTCCGCGCCGGTCGCCGGCAAGGATTTCGAGGTGATGAAGGCGCCGCAGCCGGTGTCCGCGCCGGCCGGCAAGGTCGAGGTGATCGAGTTCTTCTGGTACGGCTGCCCGCACTGCTACGAGTTCGAGCCGACGATCGAAGCCTGGGTGAAGAAACAGGGCGACAAGATCGACTTCAAACGCATCCCGGTCGCGTTCCGCGACGACTTCGTTCCGCATTCGCGACTGTTCTACGCGGTGGCCGCACTCGGCATTTCCGAGAAGGTCACGCCGGCGATCTTCAATGCGATCCACAAGCAGAAGAACTACCTGCTGACGCCGCAGGCGCAGGCCGACTTCCTCGCGACCCAGGGCGTCGACAAGAAGAAGTTCATGGATGCGTACAACTCATTCAGCGTGCAAGGTCAGGTCAAGCAGTCGGCCGAGCAGCTGAAGAACTACAGCATCGACGGCGTGCCGACGATCGTCGTCCAAG
>GTpythonLung_DN1754_c0_g1_i1
GATCGGCAACCTGTCGAGCCAGTTCTTCGCGAACGTCTACCTCGACGTGCTCGACCAGCGCGCGAAGCATGTGCTCGGCGCGCGGCACTATATTCGGTACGTCGACGATTTCGTGTTCCTGCACGAGTCGCCGGCGCGCCTGAACGAGATCCTCGCCGACGTGACGGCATTCCTGCCGGAGCGCCTTGGTGTGCGCATCAATCCGCGCAAGACGATCCTGCAGCCGATCGACCGCGGCGTCGACTTCGTCGGCCAGGTCATCAAGCCGTGGCGCCGCGAGACGCGCAAGCGCACGCGGAACGAAGCCCTGCGCCGAGTCGCGGCCACGCCAGCCGCCGACCTAATGCAAGTCGCCAATTCCTATTTCGGCCTGCTGCGGCAAGCGACAGCCAGCCATCACGACCGGGCGCAGCTCGCGAACGTCGTGCGCTCGCGAGGCAAGGCGGTTGACCGCGATTTCACGAAAACCTATCGAGGTGCAGCATGAGTCAGTTCATCACGCCGCAAATGCTTCTGAGTGGCGAGACGACATTTGAAGCGGCCCACCGCATCGACCTCATTCGCACTGAGCGCAGACGTCTCCGCAGCGGCCTCGACAAGCTGGCCGAGCGCGCCCGCCTTACTTCGTACTGGCGCCAATGCTATCCCGTCTGGCAGCCCGAATTGAGCCGCATTAATCCGCATTTCGCGCTGGTGCACCTGCGCTCTTTCAAGCCCGGAATGCATTTCGGGCACTTGAGCCTACTCCCAGGGCACGTCCCGCCGCACCTTGCCGGCCGCCAGAGATCGG
>GTpythonLung_DN2369_c0_g1_i1
CCACCATCGATGATTTCGAGGAAATGCATTTGATGTGGTCAGACAGAGAGGTTGTCGCCCAAGTTATCGATTCGCCTCTCACGCGGGAAGAGGTTTGGGCTCGCTTACACCGAATAGTGGGACACTGGGGGCTTCTTGGGTTCGGTCATTGGATTGTCAGGGAAAGGATAGGCAGGAAACTCGTAGGCGAGGTGGGATTCTTTCGTTTCAAGCGAACACTAACTCCCGACTTCGACAAGGTACACGAAATCGGCTGGATGATTGCAAAAGACTCTCAAGGACTTGGCTACGCTACCGAAGCGGCAGTGGCCGCCTTACAGTGGCTGGAGGCAGATTCTCGCTGCCAGGAAACTGTGTGCATCATCGCTCCGGACAATCTCGCATCGCTAGCCTTGGCAAAAAAACTCTCGTACGAGATCGAGAATGAGACCACCTATCGCGGCAAGTCGGTGCTAATTTTGCGTCGAGAGCGGCCGCCGAATCCGTGAACGGCGGCTCTTGTCGAGCGGGATCGGGAGGGGCCGCGAGCGGCTACTCGTATTCCTTGGCAGCGGTCAGAATATCGGCAACACGGCGCCACAGGTTCGAAGGAACGTTGTAAAACCGGAGTCCGTCCTTGGGCCCACGTTGCAGCTGTATCGAAGAACGCACCAACCGGTCCGCTTTCCCATTGCGGATTGTCGCTACAAAGAGGCAAGGATCAACGGGTTCTCGGCCGCCTTGAGTCAGGCACGAAGTGCTCGAACGCCCCATCTCCATACGCTCGCTCCACTTTCGATACGACGACGTGATATCCGCCATACCATTTCCGGAACTGTCGTTTGGCGTCCAGATGCATTGGGGCAGAGGCAAATGCCTTGAGCGATTCCTCGTCCCGCCAGTAATAGCTGGCGTTCACCAGCCGTCCATCGGCTGATCGCCAGGATTCCGCGCCGAGAAAGCCGGACAGGCTGGCCGCCACTTCATTGATTATGGCGCTTAGGCGATGAAATTCTTCGTCGACCTCGCCCGGCTTATAGATAAAGGCTGCGATGTACATCTACGGTTCTCCACG
>GTpythonLung_DN4308_c0_g1_i1
GGATCAATAGGCACCCGACTTCTTGAAGGACGACGAAGGCGTGTTGCGCGCCGCGATCGAGGCCTTCAAGAAGTCGGGTGCCTATTGATCCGCGAGTGACACACTGAAGCGGCGCGGGCCGCGCAAAGCGCCCGCGCCGCTTCGGTCAAGGAGCAAGCTATGGCTGGAATGAAGGAAATTCGCGGCAAGATCAAGAGCGTGCAGAACACGCGCAAGATCACGAAGGCGATGGAGATGGTGGCCGCATCGAAGATGCGCCGCGCCCAGGAACGCATGCGCGCTGCCCGCCCGTATGCGGACAAGGTCCGTGCCATCGCCGCGCACATGAGCCGCGCGAACCCGGAGTACCGCCACCCGTTCATGGTGGCAAACGACGGCGCGAAGACGGCCGGCATCATCCTCGTCACGACGGACAAGGGTCTGTGCGGCGGTCTGAACACGAACGTGCTGCGCGCGACGGTGCAGAAGTTCAAGGAGCTGGAAGACAAGGGCCAGAAGGTCGAAGCCACCGCGATCGGCGGCAAGGGCCTCGGGTTCCTGAACCGCTTCGGCGCGAAGGTGATGTCGCAGGTCGTGCACCTCGGCGACACCCCGCATCTCGACAAGCTGATCGGCGCGGTAAAAACGCAGCTCGATCTGTACTCGGAAGGCAAGCTGTCGGCGGTCTATATCGCGTACACGCGCTTCGTCAACACGATGAAGCAGGAAGCGGTGATCGAACAGCTGCTGCCGCTGGCGTCGGAGCACTTCGAGGCGAATGACGGCACGCCGGCGACGTCGTGGGATTACATCTACGAGCCGGATGCGCAGACGGTCGTCGACGAGTTGCTGGTCCGTTACGTCGAGGCGCTGGTGTACCAGGCCGTCGCGGAAAACATGGCGTCCGAGCAATCGGCGCGCATGGTCGCGATGAAGGCGGCTTCGGACAACGCGAAGACGGTGATCAGCGAGCTTCAGCTGTCGTACAACAAGAGCCGTCAGGCCGCGATCACGAAGGAAC
>GTpythonLung_DN3062_c0_g1_i1
ACTACGTCGGGCGAAAACGCATGATGCTTTGGTCCGTCTTCCTTTACGCGCTGTTCTCCGGGCTGACCGCTTTTTCCAATACCTTTACCGTGCTGTGCCTGTTGCGATTTTTCACCGGGCTCGCGATGGGCAGCGAGTGGAGCACGGGTGTCGCGCTGGTTTCCGAGACCTGGCCGGAACACGCCCGCGCAAAGGGCGCCGGGTTCCTGCAGTCCGGTTTTGGCTGGGGCACGCTGCTCGCCGCTGTTGTTTGGTATGGGCTTGTTTCGGCACAACCGCTGGGTGCGGAAACGTGGCGCCTGATGTTCATCGCCGGTGCGCTGCCTGCGTTCTTCGTGCTCTACTTGCGTCGCGGGTTGAACGAATCGGAGAAGTGGCAACAGGCGGTGAGGGAACAGCGTTGGAACGCAACTTCCGACGGCGCTGTCCGATACGGTTCGCGGCCGGGCAAGCTGAACAAGCGGCCCTTTACGCTCAAGCAGCTTTTTACGGAGCGCGAAGCGCTTCGCCGCACGCTGCTGACGACGCTGCTGTCGATTGTCGCGACGACCGGCTGGTGGGCGATCTCGAGTTGGCTGCCGACATTTACCGTTGCGCTCGCGAAAGCGACCGGCGTGACCGATGCCGTCGCGTGGGGCTCGCGAATTTCGATCCTCTATACGGCGGGGGCGATCGTTGCCTATCTCGCGTCGGGCTTTATCGTCGACTCGATCGGCAGACGCGCATTCCTGTGCGCGACGTTCGTCGGCGCGCTGATCACGACGATCGTCACGTATCGTTACACCTCGACGCTGAGCGGCATGCTCATCATCGCGCCGATCAACGGGTTTTTCACCTTGGGATGTGGGTACGCGTGGATGGCGATCTATCCCTGTGAACTGTTCACGCCGACGGTGCGCTCGACTGCGATCAGCTTCGTCTTCAACGCCGCACGCCTGATC
>GTpythonLung_DN3807_c0_g1_i1
AGCAGATCTTCTACAGCATCTCCAGTAGTGAGGCACTGGCAGTGCTACAGGTGTTGTACCAACTTTACTGCCCAACGGAATAGGAGGCTGCAATGATGATTGACTGGAACAATTTCACGCCCTGGACGTCGCTGGCGGGTGGGCTGATGATCGGAATAGCCACGGCACTGTTCTTGGTATTTAACGGAAGAATTGCGGGCATCAGCGGCATCGTGGGTGGCCTGTTAACGCCCGCAAGGGGCGATATCGCCTGGCGTCTTGCGTTCGTGGGCGGCCTAGTGCTTTCTCCTCTCGTGTTTTCAAGCATCGCTCCCCTGCCCCAAGTGCACATCGAGGCCGGTTACCCGGTCTTGATCCTGGCCGGACTGCTGGTAGGGATCGGTACCCGTTACGGTTCGGGCTGCACTAGCGGACATGGCGTGTGCGGGCTGTCGCGTCGCTCCCCGCGTTCGATGGTGGCTACCGTAGCCTTTATGTTCGCCGGATTCGTGACCGTCTACGTTGTTCGCCATCTTGTCGGCTAAGGGAGCAAAAATGAAAATCTTCATGTCGCTGTTGGTCGGCCTGTTGTTCGGCTTGGGGCTTATTTTGTCCGGCATGAGCGACCCCGCGAAGGTGCTCGGCTTTTTGGACCTGGCCGGAAACTGGGACCCGTCGCTTGCGTTCGTGATGGGCGGCGCTGTAGTCGTCGGCGCGCTGGTGTTTCCGTTCGCGGCCAAACGTCCGAGATCGATCCTGGGCGACGCCATGCGCTTGCCGACGGCTACGCAAATTGACCGCCGCCTCGTGCTCGGCGGACTCGCGTTCGGCGTCGGCTGGGGCCTGGCCGGCTATTGTCCCGGTCCTGCGCTCGCATCGCTCGCACAAGGCGGCGCCAAACCCTTGCTGTTCTTCATCGCCATGCTGGTCGGAATGGCGTTGTTTGAACTGCTCGAACGAGCAAAAGCCAAAGCCGCATCACCGGCCGCGTAACCGGGGCTGTGATGATTACGGGTCTTCTCTTGGGGGCGGTGGTAGGTATTGTCATGGGTCTGATAGGAGCTGGGGGAGGCATTCTCGCGGTCCCACTTCTTGTCTTCGGCATGCACTTAACGATCGCCGAAGCCGGCCCCGTTGGCCTGCTCGCCGTCGGTGTTTCTGCCGCAGCAGGTGCTTTGATGGGCTTGAAGGCTGGGATTGTGCGCTACCGCGCGACCGTGCTCATTGCCGGCACTGGCATCCTGCTCGCGCCACTCGGTGTATGGTTGGCTCACCGTTTGGACACGCGACTGCTCAGCCTGTTGTTTGCCGCTATTCTCGCCTGGGTCGCATATAAAACCTTCCGTGAAATCGTCGGTCGCAGTGTCGAGTCCACCTCTCTTACTCTGGATCAGATC
>GTpythonLung_DN2221_c0_g1_i1
ACCGGAAGCGTGACCGTTCTGGATTTGCTTTGTCATCGCACTGGCCTGCCTCGGCACGACTGGATTCATGCGCCGGGCGATCTTTCCACGAGTCAAATTATTTCTGCTTTACGCCATCTGGAACCCAATTGCAATTTGCGGGCTGCTTATCAGTACCAAAATCTTGGATATCTGGTGGCGGGTCATATCGCTGAGCGTATTGCGGGCATGAAATGGGAGTCGTTTCTTGCCGATCGGCTGCTTGAGCCGCTCGGATTCACCGATTTCGGCTTTTCGATAGCGTCTCTTGCGTGCGCGCCAGATCACGCTTGCCCTCATGTCATTGACGGTCGTGAGGCGCGACGTGCGAATTGGGCGCCTATGCGCGCACTTCCGGCCGGCGGCCTGAATGCTTCCGTTTCGGATATGGCGAAATGGATGAAATTTCTGATGAGTGACGGAAGATGCGACGGTCGATCGATTTTATCGCCGGGTGTCATCAACCAGATGTCGATTCCGAGAGTGCATGTCGGAGAGCCGATGCTCAGTGAAATCGAAGATCCGCACTATGGACTCGGTTTGCTGTTGGGGCGCTACCGCGGGGAGCATGTATGGGCGCACACGGGGTCGTGGCTTGGCTGGGGAACAATAATGGCCATGATTCCCGAGCGGAAGATCGGCGTTGCTGTTCTGACCAATTTGGAGCCGTCGCATGCACGGGAAGTTTTGATTTATTCAATTTTTGATCAATTATGCGATCATCCGGCCACTGATTGG
>GTpythonLung_DN4717_c0_g1_i1
CCCAAGGTTAGCTACCTTCACTGCGCGGCGCAGCATCTCCGGAAGCTCGCTTGCTGACCAAGAGCCGCATTGATCGGGCGCCAACCCAAAAGCCTCGAGCATTGCGAACGCATTGCTATCCACCAGCTTGATCTCCGGCAGCACGGACACCTCCTCGGTGTACTCTTCGTAACCATCCGGCCGGTGTATAACTGTTCGCGTCGGCGCGTCGGGCGCCCAAAATGTGATGCTCACGTCAACTTTTCCTGACTGCAGTCAGGCTCGCCTTTATCGGACGACGCGGTTCGGCGAACGAATGCGTCCAGCCAGCCCGGCCACTTGCGCAGATCCACAAAGCCGTTGGGTTCTGCCGGCTGCTGCTTCGCCCACGCATCCAGCGATCGTCTTTCTTCGTCGTTGAGGCGATCCAACATCGAAGTCGGTTCTCCGCCTGTGATGATGCCCATCAGGTTGCTCGTCACGGTCATTCCCTCCTCTTATAGGGCCCTTTCCTTGTTCAAGGCGAGCACGGCCTTCACGCACGCGCGCTCCGGGTTTTCCGCATCTGCGGTTACTGTCGTGCGATAACCCGCTGTATCCGTGATGCGGACCAGGCATTGCCAGCTCTTCGCGCCCTTGAACCCCAATTGGAAATCCCCCTTCTTCCCGATGGGCAGAGCGTTCTGAATCAGCTTCTCGCTAAACTCCCGCCCGGCCTGCATCTGTATCCCGGTATCACGCATCTGGTCCTGCGCGAAAGCAGTTGTGGCCGATCCGATCAGCAAAGCCGCGACGATCGGTTTCATGTTGCGTGAACTTCCGGCCATATCGGGCTCCCTTTAAACACCCCGTTTGGAGAAGGCATTCCGGCTTACGCTCCCTGCCAGTTGCATACTGCCGACCAGCTCTGCTGCGCTCGCCTTCTCCAAACGAGGCGGATTA
>GTpythonLung_DN3582_c0_g1_i1
GATCTTCCGATCTCCCCCAGGGAGTATGGGTTGTATGCCTGAATCGGTGTTCACGGACGAGCAACGCGACGCGTTGCAGGAAATTGCCAATCTCGCGATGGGCCGTGCCGCGATGCGGCTCGCGAAGTTGTTCGGCAGGTTTATCGAACTGTCGGTGCCGCGCGTGCGCGTCGTGCGTGCGGCGGATGCGGGTGCCGCGCTGCGCGAGATGACGGGGATCCACGATAACGTGACCGCGGTGCGCCAGGGTTTCCGCTCCGACATCAAGGGCGAGGCGCTCGTTCTGTGCCGCAGCACGGGCATGGATCCGCTCGCGTCCCTCTTCGACCACACGTTCGGCGAGAGCGCGCCGCGCGATGGCGCGGCACACGGCAGCGCGACCGGCGAGATGTCGAAAGGCGGCGCACGCGGCATCCTGGCGACACACGATGAACTGGTGTTCGATGTCGCGAATGTGCTGATGGGCGCATGCGTCGCCTCGGTTCTCGGCGAGCTCGGCCGCACGCCGGTGTTCCTTCCGCCGGGCCTGCTGGGCGCGAACGTGTCGCTCGACGACGTGTTCCAGCCGACCGTGCTCGCGTGGAGCGTCGCGTTGCTGCTCGAAGTGAATTTCGGACTGGAGCACGACGGGTTCCGCGCTCATTTCGTGATGCTGATGGCCGAGGAGTCGATTCACCTGATGGGCGACGCGCTCGACGCGTTGTTGTCCGCGCTATGAATGCATGCGCGGCTTCGATGAGCGATCTCGTGCTCGAGCGGGTCGGCTTCGGCATCTTCGTGCTCGACCGGGAGATGAACGTGCTGATGTGGAATCGGTTCATGCAGGATCACAGCGGCGTCGCGGCCGATGACGTGATCGGGCGCAACCTGTTCGACTGCTTTCCCGACCTGCCGCGCGCGTGGCTCACGCGCAAGCTCGACAGCGTGTTCCAGCTCGGCAGCTTCGCATTCAGTTCGTGGGAGCAGCGGCCCTATCTGTTTCGCTTCGAGCACGACCGGCCGATCACGGGCGGCGTCGATTTCATGCAGCAGGACTGCACGTTCATGCCGCTGACG
>GTpythonLung_DN4276_c0_g2_i5
TCACGACGATCTTCCGATCTCCCCCGATAGATATTTTTTCATCATCAAATAATTCAATACGTTTTACTACATCGTTAATGTGTATGTATAATCCAACTGTTACCATTATATAACGTTATTGATTAAGTTAAATGAATAGTCAAACTCTATTTCGTAGTTTATGTTTCTATCTATTAAAGAAGTCTTTAATGTAGTTGATTGTGTTTTAACTTTAACAGGTAATCCATCTAATAAAACCGTTTCACTTAATAACAAATCTTGAATCAAATCAGAATAGTTTTCAGGTACAAATCCTGAACTTAATTTAACTGATTGTTTTCCATTTACATTAAACGTTGAAGTTTGTCCTGATTGTACGTTGTAATCAATTGAACTTGGTAAAAGGTTGTAAGTACTACCTGCTACATTTATGTTGTCTATACGAGTCTTAAAAAACGTTAAGAACTGCCATCCACCAAAACGATTAATGTATGAACAAACTACAGGTGCATATTTAGGTTCGCAAATCGGTATAACTCTATATACAAATTCTGTATCGTTATAAGATAGTGTTAAGGTGTTACCTTTATTGTATTTCACATTATCAATAGTCAATGGAACTTTTAGCATTCCTTTAACTACAGAAAAATAACTTATAGTTTCGTTACGACCTCTTAAGTCTTTATAAATTGCTTGTATATCTTCTGCAGCTTCTATGTCAATCATTACATTAACATACGGAAGTGCTTTGTTAATATCGTATTTAATCTCTTTTGTATTATCCGATAATAAAACAAAGTTATCTGATGGGTTAGTGTAATTGAATCCATCAGTAAAATCAGTATATCCATTAGTTCCTAAATATGTAGTAGTGTCTAATAGTGTATAGACATTTAATGATGTTTCTGTATATCTTTTTACTTGTACATTTGCCCACATTAAAGTAGAATCTAATTCAGAACTTGAATAAATAGGTGCTACGTTATCTATGTACTCCTTAATGAAAGGACTTATATTGTAAATGTTTTCAGTTTGTGTATCTGATGCTTTTTGTTTACTGAAAGTATAAGTTGCATCTGTAGGTGCAGAACCTAATCCATTCCATATTCTCAATTCTATTCTTGAACCTAATTGCCCTGATTCATTTACTGAAATAAAATAAGGACTTCTTGCGTTTATTACCATTTTATTATTTTAAATTAACGTCTACTATTGTATCTAAATCTTGGCCAAATGCTTTAAACAAATCTGTATCTATGTATTTTTTATAACCCGCTTCAAATGGTTTAGTAAAAAACATACTTGGTTTAATTCCTTTGTGAAAAATACTTCGAGAAATAAGATACCCTGTCGCCTTGTAACTCATAAATTTCCCACTCTCTTTGTCTTTGAATTGTATCTTTCTCGCTTGTACCCATTTTAATATTGAATTTGTTAAACCACCTTTTTTGCCTGTACCTGTGCCAAATCTAAACGGACTATTTGGTGCTCTCATTGAACTTGATTTACCACGCACCCCTTGGTCTTGAAACTGACCATATTCAGCCATAGAAAATCCTACAAGTGAATAATTACCTTCAGATAGTATTTCTCCTTTTAAACTATTGTATAGTTCTTTAGAAACGTTCTTACCACCTTTAGATAAATTACTTCGTGATTGCTGAATTACATAATCTCTAAAGCGTTTTAAAACGTCATTAACATTTTTTAACTCTCTTGCCATTAACAGATTGTCATTTGGTTTGCAGTCATTACATCAAATGTAACAGTAACACCTGCTATCTTATTTTCAAATCTATCTACAAAGTATTCTATGTTTGCAGTATCACCACTTAATTCATAACCTTCATCCATCAAAGAACCTCTGTAAAGCATCTCTAATAATCTTCTACCAACCATTTCTTGTGTATGTAACACATCTTGTTCGTTATCATTTCCTACAAACAAATCAGTAGTAGCTTCTTTTGATTCATCTACTATATCCATACATAAAACAGATACATTATAATTATAAGTGCTGCCATTATAAGTAGCAGTATTAATCATTATATGTGACAAAGGAAATATAGTCTGTTTGTTTAAATCAACTTTAAATATATCTCCCATTGTAACTGTGTTTACAAAAGCATCTGCATCTAATTGATTCTTCAACGCTTGTGTTATTTGATAAAATCCTGTCATTATTTCTTTATTTAACTTCGTTTATTTATAAGTTTCATTTCTATTTCTGTCTTTTCTTTTTCAAACGTCAACCACGTTAAACTTTGTGTGATTGGTAACTTGGAAACTTCATCAAATCTTCTAACGTCTCCTTGAGCAAGAGCATAGATACTTGAATACCATCCCCAACGTTTTCCAAATTGTGCTTGTTCAGAATATTCTGCACTTCCTGATTCTTCTCCAAATAGTTTATCGTACTTTTCAACAAGTCGTTGCCTAAATTGTAAAAAAAAACCATAGCACCCAACACTACATCTAAAGGTGCGTGTCGCATTACATCTGCATACGTTACTGAACCTTTATATTCTTCTATTTGATATTTGTTACCTAACTTGTTTGTGATTGGTCTGTATAATACTGCCATTGCATTATGCATAGTATTCCAATCTGTAATGTAATTATCCAAATCCATATATTCACCTGTAGTCATCTCATCTAAATTAGGAATGAATCCAAACTCTACACCACCCATTTTAAAGCGTTGTATGAAATGATTTTCTTTAGTGAATAGATTATTAATGTTTGCAGTTATTTCTGCTACATCTTTATATCTAATTGAAGCTACATCTTTTAAATCTATACCACAGAATAATTGTACCATCTTTTGTTGTACAAATTCACCTTCTTCATTTTCTTCTACAACCTTTAAAAACTTTTGATACTGTGCTAACTTAATATCGTTTAATGTAGTTGGTATTGTTAATTCTATTTTCATTTTGTTTTGTTTTAGTTATTAATAAATTAATTACGTTATTGTATTAAGTGATTTATATTTCAGACATAATGTATTGTTTTGTGTTAAATATAAGACATAAAAAAAGCTACCATTTCTGATAGCTTTAAATTTACCCACATATAAGAATTAACTTATCGGGTTTAAAAAAGAATTAAAATCTGTTCTATTGGGAAGATGTTTAATTACAGTTAATCTTCATCTGCTCGTTCACATTGCTTATCGCAATATGCGTTTTCACAAGGTTCACCACAATACCTGCATTCATTTTCAGGGTATTCATTTGGGTTTAAAAAATCGTACCATTCCATAGTTATATTTGTTTAATGTTATTGCAAATATATAAATTAATTTGTAACCTGCAAATAATTTGATGCAACTTTATACATTTCCTGCATCTTTTTAATCTCACCTATGTTTCTTGGTAGGTTAATTTGTACCTCTACATTCTTAACGTGATGTATGTAACATTGTATTGTTGCTATGATTTGTCCGTATGTCATTAGTAAACGTAATAAGTTCCCTTATTGGGATTTTCTAACTGTGATGTGATTGCATAACGCATTGCATCTATAGCGTGATTATAAGCATCTATTGGTTTGTTTAGCTTATTACCTTGTTTGTCAGTCAACCAAATGTAATTCCTTAATTCATTAATTAGATTCTTACTTCTTGATGTAACGTAAACTTTATTCTGATTGATTAAATTAAGACCATATACGATACTATCTCTACCTTTGCTAACAGGTAACACATTATGACCATAACTATTCAACTCTGCTATTGATTTAGGTTCAGCACTATCAGCATAAATAATATCATTAACACCATTTGTTTTTAATAAGTCGCTAATATCTGAATTCAATAATCCTTTTTGATATATCAATTCATCAAAGATATAAGCATCATTGTATTTATACATAGCTATTAAAGATGTAGGGTCATTTGAGTAACCCCAATCCATCCCATAACATAACAACCTTGCTTCACTCGGTAGATTGATTTCTTGCCAATCAGGAATACACACACCTTCTAATGAACCTGTTTGACCTAATCCATACACTTGCCACCAATTAGCCCAATAAGAACTTGTTTCAGCTTTTACCTTTGCTGATTCTATTTCTTTAACAATAGTTTCAGGTAATGCTTCATTATCTAAATATGTAAGAGTAATAAAGTCTACATCTTCTTGGTTTATAATTTCCCTATCAACCCAAAATAAAGATGATGGATTATAATCTAACCATATCTCACCTGATGTTCTAATAGCTAATTGGTAATATGAATCGAAGTCTACATTGTTACACTCATTGACATACAATACATTTCTTCTTGCACCTCTTAATTTATCAGGTTGGTCTACAGAAAAGAACTCAATATATGAACCATTACCAAAAGTATATTTAAGTGTACTCTTGTTAAATTGATTATCATTGTATCTACCAAGTGCCATCATAATTTTCAGGTAATCTTTCAACGCTCCCCTGCGGAGGTGCGGTATAGATTCAGATACAACACTAATCTCTAAATTAGGTGTCTTAATCGCTCTATCAATAAGTATAGGCAAAATAGAAAAGGTTTTAGAGGCAGATGTTCCACCTCTAACAGATCGG
>GTpythonLung_DN4061_c0_g2_i1
CGCAACGCGACTGCGGAGGCGATCAGGAGCGACGGGGCGCACGCCAAACTGGCACCGCGGTTCGATCTTCGGCCCAACTGAGTCAGAGCGTGGAAGCGGCAGTTTCAGGAGCGTGCGGCGGACGTATTCGATGTGGTATGGGGATCGCGCGAGGCAAGCACGTGTGGACGCTGCACGCGACAAGAATTTCGATAGCGGCGCCCTTCGCGGCACACCTGAGGCCAGTCGCGAAGAAGTTAGCCGACAGGAATCGTCATTGCTCAATCGCTTCCCAGGCGCACTTCACCGCACCCGTCTTTTCGATGGCTGGTTGCATTCGGCGCCAGGGCGGCGCAGGAGATCGTGCTGCTCGTTCTCTACGGATCGGGTGTCACCGGCAAGCGGCATGCACCCATGCAGCCGACCGGCGCGCGGATCCTACGCCGGCGTCCGTATAAATTTGCATACATTCGCTCTGAACGGCAACTCGACCCATACCGCATTGTCCAAACCCGCCACCGCCATCATCTGCTCTCGCTTCGTGGATGAATGTGTTAGCGAGCCGCATAGACACGCCGAAAAACAATATCGGAGACTTTGGGCTCAAAAGGCGCGGCGATGCGATCGATCACTCCGTCCTGATTGCAGTAGAAAGTCAGTGGCAAGCCGTCCGGATTCAGATCGAGTATTTTGGTCGGAACTGTGAAAACATGATCATCGCGATGATTGAGACGCCCGGCCATGCCTCTCCATGACCACATCAGCGCACTATCCTCACGGGTAATCGAGATGCACCCATACGCCACATTCTCGTAATCGCCCACATAACGATCCATTGCATGCGCAGGCACCGTATTCAAATGGCGTGGTTTTTGATGAGATTCCGTATCCGGCCTTTCTGGCACGAAATTCTGCTGGCGCTTCGCACTGAAATGTGCAAGCCAATCAGTGGCCGGATGATCGCATAATTGATCAAAAATTGAATAAATCAAAACTTCCCGTGCATGCGACGGCTCCAAATTGGTCAGAACAGCAACGCCGATCTTCCGCTCGGGAATCATGGCCATTATTGTTCCCCAGCCAAG
>GTpythonLung_DN3498_c0_g1_i1
CCTTTGATCAGTAGTAACTTCTTTTTTTGTATTGTTTCCTAAGCTCATAAACCTATCTATTGTTTTAGGTAACTTTTTAGGATCCTGGTGCGGTGCTATAAATGCACTCCAAGCTATTTGTCGGACCTTTTCCCATTCTCTCAACTCCATTCTCTTATACGCAAAAAGGCGAATTTGGAACTCTGCGAAAGTCATATCATAAACATCACTTAACCGCAAAATTCCAAGTTCGCCACAAGCAAAGGCAATAACATCTGACTTAAAATCTATTTTTTTGGATTCACTTTTTTTTTGCTATCGTCAACCGGAACGTCCTTATTCATCGAGTCGTTAAAAGCTTTGTGAAATTCATTCCAAAAGCTTCCTCCTATTCCTCCATTTTCGTCAATCCAATCATTTACATCATACATTGTAAAATCTATTTCCTTAGAGTTTCTTTTATAAGAGTAAGCCAATGAATAATAAATCATTTTAGGAATTAAAACAGCGTCGGCCTGTGAGCCTAATTCGTCAAGTCTTAAACCTGTTCCGTCTAACAATTCATTTAAAAAACCTATTCCAAAATGGAACTCTTTATCTAATATAATTACTTTATGCATGATTTGATTAATTGGTTAATGATTTTTAAGCTTCTGGATCAGTTGTTACAACTAAGCCGTCTCCGTTTAAAGTTACTGAAAAAGTAGCCAAGTCATCTCCAGAACCCATATCCAAAAATAAGTCTGAGATTAAAGCACTTCCGTAATAAACTGCTCCAGTAACTCCAGTTACTAATT
>GTpythonLung_DN3308_c0_g1_i2
GAATTTGCCGACTATGTCGACGACGTTCTCGCGTTTTGCGACGTAAAGGCGACATAAGGCGGCCACGCGCCACCGAACACCCATCATCATGCTGCGCCGCCTTTCGACGGCGGCGTCCGGCAGTCAGAACGAGAGTATTGAGTGAACGTTTTCTTCGAGGAATCGGGCAGTTTCAAGGCGGGCAGCGTGCTGTCGCGTCAGGGCGATGCGTTTCAGGTCGAGCTGCCCGGCGGGCGGCGCGCGAAAGTGCGCGCGAAGGACGTGCTGATCGAATTCGAGAAGCCGGCCGCGAGCGAGCTGATGCAGGAGGCTGATACGGCCGCGCAGCAGATCGACCTGGATTTCCTGTGGGAATGCGCGCCGGCCGAGGAGTTCGTCTACACGGCGCTCGCCGAGGAGTATTACGGCGCATCGTACGGCCCGGTCGAGCGCGCGGCGCTGGTGCTGCGCCTGCACGGTTCGCCGGTGTATTTCCGTCGCAAGGGGCGCGGCCAGTATCAGCGCGCGCCGGAAGAGCAGCTCAAGATGGCGCTCGCGTCGCTCGAACGCAAGCGCCAGCAGGCGCTCGTGCAGGCGCAGTACGAGGAGGAGCTGAAGGCGGGCAGGCTGCCCGACGCGTTCGACGGCAAGGTGCTCGGCCTGCTGACCCGGCCCGACAAGAACGCGATCGAATACAAGGCGCTCGAGGCGGCGGCCGGTGCGCGCGGCGTGTCGCCCGCGCGGCTGATGCTCGACTGCGGCGGCATCGCCTCGGCGCGCGCACTGCACGAGGCACGCTTCCTCGCCGAATTCTTCCCGCACGGCACCGGCTTTCCGGCGGTCGCGGTCGGCGCGCTGCCGGACGATCTGCCGCGCGCCGACGTCGAAGCGTTCTCGATCGACGACGTGACGACG
>GTpythonLung_DN4042_c0_g1_i1
GGGGAAGTAGCTATCCACCGCCTGATCCGCGGCGTCGTAGATCGGCGTCGGCGGGAATCGGTGGCAGTAAATCACCTCACCGAATCGCGCGTGTTTGCAGTTCTTGCAAATATTCGTCGGCTCCGCTACCGGCACGATCTTCGGTTTGCGCGGGGCCATAGGATGCTCGACTGAAAATGGCGGAAGATGAAGGGATCGAACCTTCGCGGCGCGTTAGCACCGGCTACGGGTTAGCAACCCGACCCATTGCCACTCTGGCAATCTTCCATGTTTGGCGGAAGAGGTGAGACTCGAACTCACACACCCATTGTTGGGCCTTCGGTTTTCAAGACCGCTGCCGCTATGCCGATTCGGCTAACTCTTCCGTGTTTTGGTGGATCGCCTTGGTATCGAACCAAGCCAGCCGAAGCAACTGCTTTACAGGCAGCCCCGCGTCCTTAGCGGAATACCCATCCAATAGAAAGCTACTTTGTCGCGACCGCATGGGCACTTACCCGCCTATCGGCGCGCGCGTCGCTAATTTCACCTTCATGGCTGGCGGCTGGGCCCGGTATGCATCAATCCAGCTTCAGGATTTGATTCGCCAATCATGAAGGCGCTGGCTCTGCACCAGCTTGCCGGCTTGTGTACCGGGGCTTTCCTCGTTGAAGGTGTCCGGAGCCGATCCCGGACCGACACGAACCCGCGCATTCAAGCGCTGGCGGACGTATGGCTTACGCTTCACCCTCACAACTGCCGACTGGATTCGAACCAGCGCACCAAGGCTCTACCAGACTGAGCTACGGCATGTGTGAAGGCCCGGTACGCGGACAGGGAATCC
>GTpythonLung_DN3044_c0_g1_i1
ATGAAATTGTGTCCGATAGCGTGAATATGCTGCCAGACCCATTATATTGTGCTCCATCATTTTCAATCCATTACAACGCATCTGAAACTTTGTCATTACATGATTGGAGAATTTTGCATCGGCACATGGAATCTGTATTTTTTCAAACTTCCAGTAAACCCAAATTGGTGACTCGTCGTGCAAAGGAATTACTTGCTATGCCTCAACCACTGGTACAAACCGTCCAAGATTCTGAAATGGAAGAGGATATGCACGAAAATTATGAATTTGAATCTGAAATGTTTGAAGACCGGGACGTGTGTTTATGTACAGTCAAGAAACCTCATGTTGATTTACCATACACCGTCGTTATTCGAAATTACTCGGAACGCGGCTACAAACCTTTCTTTACGTCGCTCTTTATTTCTCAATCCTGGGGAGTATCTCGCTACGATATTGGATTCCTCATGTACTTGTGGGAAGAAATGGGTTTAGGAGTCTTGGATCTCGACAAGGAATTGAAGGAAGCAACAGAAGCGTGTTACCCGTCCGAAGGCAAAGTACCTCAACCCGAACCAGAAGTGTACCGGCGATCACTCAAAGATACAAAATTGGTATTGCAGCAAAAGGAGGATGGGACTTTATTTCAAAAGTAATTAAGCTTTTTCAAAAATCAAATTGAATACAGTACAGTATAATCCACATGACTTGTCTTCCAATCCAAAGTAAGCATTGAGTTCCAAATGCACTTCCACGTTTTGGTTGCGGAACAAGGGGGCATCAG
>GTpythonLung_DN2692_c0_g1_i1
CGATCTTCCGATCTCCCCCGTCGACGACGTGCTGGCCGCCGCCGGCTGGCCGGACGGTATTGCGCCGACCGTCGTGATCGTCGGGCATCAGCCGACGCTCGGCAGCGTCGCCGCGCGTCTGATTGCCGGTGTCGATGACAGCTGGACCGTGAAGAAGGGCGGCATCGTATGGCTCGCGAGCCGTACGCGGAACGGCGATCGGCAGGCGGTGTTGCGCGCGGCGCTTTCGCCGGATCTCGCCTGATCGGCATTCGTCTGACCATCGGACGCGTTCTCAGGCTTTCTGCTAAAGTCAATTCGGCGACACGTCATTGAAAAGACACGGTTTTGCCACGTAGCGGTCATGGCCGGTTACTACATTGGCGTGCATGTCGTCTTTTTTCATACGACCAGGAAAGCCTAATGCGAGAACTGCCGACGCCTACGCTCCCCTTTGCCTCGCTCTCCCTCGAATCGGCTCGGCGCAAGCTGCCACGGGCCGCCGAAACCGTCACGTCGGAGTTTCGTCTGCGCGCCGCGTGGGCACGCACCGAAGACGAATTGCGTGAAGCTCAGCGCCTGCGCTTCAGCGTGTTCGCCGAAGAGATGGGTGCGCAGGTCAGCGGTCCATCCGGTCTCGACGTGGATCCGTTCGACGCCTATTGCGATCATCTGCTGGTGCGCGATCTCGACACGCTCAAGGTCGTCGGCACGTATCGCGTGCTGCCGCCGCATCAGGCCGCCCGTGTCGGTCGTCTCTACGCGGAAGGCGAGTTCGATCTGTCGCGCCTGACGCACCTGCGCAGCA
>GTpythonLung_DN4391_c0_g1_i1
CCCGCCGGCAAGGGGAGTGACGCCGCGTCCGCTCGCCTTGGCGCTTTGTCGCAGACGCTGACCGAGGTGCTGCCGGAATACGATTACCAGAAACAGACATTCAATACGCCGGCTCTGCTTGGCGAGATGGGCGCCGGTACCGCGTTGACGGACGTGGCGCTGGCGATCGGCCGTGCAAACCATCTCGGTGGGAATATGCTGGTGGCCGGCACGACCGACGCCGAGCATCCGACCGCGGTCGTCGTGGTGCCGCCGGCGAAGTTGAATCCGATCGACCCCAAAAAGCCGTGGTTCCGTGCGGCAGGCGAGGGCAACGCTTATCTGCCCTGGTGGGGGAAACGGCACGACGTCGATTACAGCCGGTACGGGCAAGGCTATAGCTTCTAAGCGACTGGGTTGATGCTTGGCGTCGGTCATCACGGTCGAGGGTGAATTGCCTATCTGCCGCAGAGAAAAGGTGCGATTGGGTAGGGTATGCGTCTGTTTGAAAAGGAGGTAGAACTACCATGCGCGGCATTATTCGGGTGGGGGACGTACATAGCCACGGCGGGCGTGTCGATTCGGGAGCAGCAAACAGCGAAGTCTTGGGACGGCCAGTCGCTCGAGTCGGCGATCGCTGTTCCTGTCCTGTCCATGGTGAGTGCCTGATTGTTGAAGGTGACTCGGATTTCGATGTGGAAGGGAGCTTTGCATCGTTCGAAGGACACAAAACCTCATGTGGGGCGGTGCTCATTTCTTCGATACCAACATCC
>GTpythonLung_DN1461_c0_g1_i1
GAAATCATACCGTCGGCTCCATTTTTTTATGTATCGGTTCGGTCATCCCTATGAAGATGCTGTTCAATATATCGTGAGCACGTGTGAAATTTTCAACCACCAGCGGCCGCTCTAGTGCGATTTCTTGATCAACTGTCACTGTCGAGTCGAGGATGAAGCCTGACCTGCCAGCAACGATGCCTTGCGCGAATACAAAGTTGGCTGTTCCACCGTCAACCGGCATCGCGACTTGCAAACTTGCGGCAATGTCGGCTTCTGGTCGCGCTTGCTCCGTCATAACTCTCGGCAACACGACATTTATGCCGAGAACGTCGTTCAAAAACTCAGAATGCGTTCTGCCTCCAGTGAGTTGCTCATCGAAGAGGTCGACATACCGCATCAATAGCTGCGTGAAACGCTGGGGAGGTTGTGGATACGTCGGAAGGGACGCAATAAGTGCGTCAAGGGTATCGCCAACAGTGCCGACGAAGTCTGCCCACTTAACGTAATCCGGTGGAGCACCGTTGATTGTGAACACGCCGGAGCCGAGTTGCAGCGTGATTCCAGGCGAGTCTGGATTTCTCCATCGCCAAACCGCCTTGTATGGGGGGACAACCACATTGGCCGGCACGGTGCGCTCTTGGACGGTGAACCCTAGCTCTCGAACCCGCTTCGCGAACTCCAAAAAAAACGGATCGTATGATCCTGATGCAGTGAACTGTATCGGCTGACCTGGCAGAATCGGGATCGGAACAGCTCCAATAGCGCCTGTCGGAGCCAGCGGTATCGTAGGCATTCCCCAGCGCACCTCAGCCATCAGTTCAATGAGGGGGGGCTTCGCAAATGTAATGGTCACGATATAGACAATCTTGTATTGTTGCAAAAAAACAAC
>GTpythonLung_DN407_c0_g1_i1
ATCCGTTGCGGAGCAGTGGGACGACTACAACGGGATCTATCACTTCTCGATGCAGAAGGCGTGCTCGGAAGAGCTGGAGTTGATGAAAGCTGCCGCAATTGGCCCGCTCCAGGACGCACTCCTTGCCGGGAACGTCGGCGCCGGCCGAATCGCCTTCGTGGCGCTGTCAGCCAATGCAACCGATGATCTCAGCGAGGATATCCGGAACATCATCGCGCGGCCGGAGGTGGCTACAAGCATCGTCTCGACGGCCGGCTCGCTAGACGGGCAAGTGACGGACCAAGCGAGGACGTATGAGATGCTTGCGGCGGCCGTGCTGGTCGCGGGCCAGGGCGTGCCGGCGGATCGCGTGCGCGGCGTGCAACTCTACGACGCAGCGTGGTCGGCCGGCGAGACCTCGGCCGCAGCGATGCTCGCGAATGCGTACGTGCAGGGCAGGGACAGCGTGAACGCGTACCTCTGGAGCCTTCGCTGTACGGACGCCTGCCAAGCCGGACTGACGCCCGAAGCCGCAAGGGTTGTGCTGGAGAGAACGCTTGATCCGCAAACCGTCCGCAACATTCAGCAGAAGGCAAAGGACCAAACCGTCTTGAACCTGTAACCGGCTAACCGGCAGGAGGCGGGGATTTTTGTTACGAAATTTGAGTGGGTTATATACGCATAGGCGATTAAAATCCACGAGAATGCGAATCTGCGATTCGCCAAACCCCGTCTGCAAGAAGAGGGCCGAGGAGGGCTCGAACATGGCAGAGCCGACAGTCAACTGGGATAGCGTGAATCCCGCCGCGTTCGTCGAATGGCAACGAGAGCTCGTCGACGGCCGTGGGAACCCCTTCAGTTCGCAG
>GTpythonLung_DN4476_c0_g1_i1
ATCTTCCGATCTCCCCCTCACATGACGATTATTGCCGCGACTCGCGGGAGCTGTTCAAGCAGATCGCAGGCCGCATTGGTGCGGATCAGGATGGCGGACAATGATGGCGCGCATTCTGGCTGTGTCGCTAGCGACGGTGCTGTCCGGTTGTGCCTTCTACAATCCGGTTGCTGATTGGCAGCGCGACTCTCGCCCAGCCCTTGATGCAGCAGCAGGCGACCATGCTACCGCGCCAGCGCAACAGCCCCGGCTTTTGACGGCTCGGGACTATCTAAACCAAGACCGCACGAAGCGGCAGGCAGAGCCAATGCAGCAGCCCCTACAAAGCGCCCCGACCAAGGCACAAGAGGAAAAAACGCAACGGTGCATTTTCCTGGGTGCGATGTATAGCGACGCTGCGACGATGAGGGATATGGGCGTGTCACCACAGGACGCGATCACCAAACTGACATTTGCAACATATAACGCACCCGCGGATCAAAAGAAGAAAATCATCAACGCAGTCTATTTCGATCCAAGCTATCGGGGCTTCTCTCCGAGCGACCTGAGATACGGCGCTCTCCATGCTTGCTTGAACCCTGGCAGCGTATTCCGGCCGCTCAAGTAGCTCGGATGCATCCCATTCAGCCCGCCCTGCGCGGGGTTTTTCATACCCGCACCCTGAACACCTCCGGATAGCCGGCTCGCACGAGCTGCGCGCCGACCTGCAAAAATACTTCCATCTCTTTGTCACTGAGCATGCGCTCCAGCTCGGCTAGCGCCTGAGCGTATCGCTCGATCGGCGCCCACTTTCCGCCCGCAGGCTCCGTCTCGACCATCCGCTGCAACATATCTTCGGCTGTCATAGCGTCCCAGTGACTTCCTGATCGTTGTCAGTCTAGGCAATTTTTCTGTCAATTTTCGTCATATCGCAGGGCCGCCAAGCGATGCTGAGGCGAGGTTTCGCTGCTCGCTAAAAAAATTTAGCGATTCGCGCTAAATTCTGCTTGCATGAAATATAGCGACGCGCTAAAGTACGCCCATACCGCAGCACAACACCGCTTCGGCGGGAAACGAAGGGGAATGAGATGAGCGCGAAGCACGAGGCAATCGAAATCAGCATTGGCCTGGCTGGAGCCGATGAGGCAGTTGCCAAGCTCGATGCCCTGACGGGTGCGGCCAAAGCTGCGGCGCGCGCCTTTTCTGAGCTGCGCGCCGCGATGGATGGAGTTGAATCGAACGTGACCGTTACGGTCAATCCGTCTACGCAAGGCGATCTGATATTGGACGAGATTGGGGCGCCTGTTCAGGCTGGCCCGCTGTAGCGTCCAAGAACGCAGTCAGGATTTCGATGGCGCGTTCGACAGACCGGACGTTCAGGTCACGCAAGGACGTTTCAGCTTGGGTGTCAAGCTTGACGGTGAAGGCCAGCTTCTCGCCAGTCTTTAGCCCGAATCCGCGCTCGATCCAGAGCCCGGTCTTTCCGGGAACCGCGAGATCGATCTTGTAGCTGTAGTCAGAATTTGAGAAGTCGTCATTGTTGATGGTCATAGCAAATCCGTCCCGCGTGGTTGAGGAACCAAGAAGTTAGCACGGGATGGAGTAGTACCGGAACGCCGCGGTTATTAGGCGTGACTTTGCGGGATGGAGAGAATCTCGCGCCCTGTTCCTACCGCTA
>GTpythonLung_DN4266_c0_g1_i1
CGTATCGCCAGCGTGACGGTGCTGTGGTGCCGTTCGATGCGGCCTTCTGGATTGCGATCGTTGAGTCCGTGGTGTTTGGGCTCGAGAGCGTGTCGGCGAAGGACCTGTTCGACGAAGCAGTCCGGAACCTCTACAACGAGGCGAAGGAGACCGAGATCGAGAATGCGCTGGTTCTTTCGGCGCGTACGAAGATCGAGGTCGAGCCGCAACACGCGAAAGCGGCTGCGCGGCTCGTGCTTGCGTTCCAGCTTGGCCACGACGTTTTCGGCAAGCCGGTGACGTTGGACGAGGTGGCTGCAGGCTACGGCGAGGCGTTCATCCGCGGTATCGAGGATGGCGTTAAAGCCGAGCTCTTGACCGAGGATATGTCGAAGGGTTTCGATCTCGGCCGTCTTGCTTCGGCAATCCGTCCGGAGCGCGATGGGCTTCTCGACTATCTCGGCATGCAAACCCTGTACGACCGCTATCTGTTGCACGTCAACGAGCGTCGCATTGAACTGCCGCAGGCGTTCCTGATGCGTGTGGCGATGGGTTTGGCCCGGGGCGAAATCGAGCGCGAAACGCGTGCGATCGAGTTCTACGAAGTGCTGTCAACGTTCGACTACATGTCGAGCACACCGACACTCTTCAACACGGGCTCGCGCCGGTCGCAGCTGTCGAGCTGCTACCTGACGACCATTTCGGACGATCTCGAAGGGATCTACGACGGTCTGAAGGAAAACGCTCTGCTGTCGAAGTTCGCCGGCGGTCTGGGTAACGACTGGACGAACGTCCGTGCCATGGGCGCCTGGATCAAGGGTACCAATGGCAAGTCGCAGGGTGTCGTCCCCTTCCTC
>GTpythonLung_DN3883_c0_g1_i1
AGTTTTCCAATTTTCTTTCCGGACAAGTCTGTTGTGTTTCTGTTTCTTGGACGTCCTTTGGCGAGGCACCCGCAAGACGAGGAATCGCCTTTCAGCATGTTATAAGCCGAAATTGCCTTGGTTTCTCCGCAGTCACAGATGCAGATATACTTCGAGCCCGGGCCGCCGAGTGCCAACAAGGCCGTCAAGCGCCCAAACCTCGCACCGATTTCAAGACGCCCCTTCATACCGTTCTCGCCTCCGCGCGTCGTGTTGCAGAAATAGTCCGCCATGCTTCGATTTTTGCCTCGGCCGCCGTCATCAGCCAACGAAGTCGCTCTTCCTCTGCCGTTGCCAGTTGCAGCGCTTCCAGCGTCTCGATGTATTCCGGGTCGGCATAGGCTTCGCGCTCCTGTAGCGCCGCCGTCTTATGGCCGCGAACCTCCGCATTGCGCATCAGCAGCGCCTTCTTGCTCTTGCGAAAGTTCTCAAGATAGACGCGCCGGGCCTTTGCTTGGGCATAGTCCGTCGCGTTATCTCGGATGAAGTCGAGGCAGGCGAAGATGTTGATTTCGGCTTCGTCACTCACCGCCCACCTCCCAAATATTCCGCGTTAGCCTCGCCCTCAAGATCCTTCACGGCATCCTTCAGCTCATACACAAGCGCCAGTGCTGCGCTGTTGGCGGTGAAGCCTTTGGCGCTCGCCTCTTGCACTTGGCGGTGCAGGTTGCCCGCTCGGACGATCAGTTCTGCGGTATTGGTCACGATTTCCTGTTTCTCCATTTGGGGGCGGCGCTGCAGAATTGCGCGGCTTGAGCGATCCCACTCGTCCATCGTTGCATCGTCGAGGGTCATGCGAGAT
>GTpythonLung_DN4501_c0_g1_i1
GTGTGGATCACTCGATATTGAGCGCATTGCAGTGCGAGAACTTGCGTCGGCTTGGAATTTCTGTGGAGGCGAATGGATATGTATCCCCGTCAGTAGTTGGCGCTATTTGCCCTCGTCCAATCAATATTAACAATCCGCCTGTTAATTTTACTCCGGCTCTTATTCAAGGATGTATTAATGCTGGTTATGTGGCTTATGCGGGGGATGATCCTGTGTTGGCTGATGAGGCGAATGTTGGTATTTGGAGGATCTATGCTGGATTTTGGCCGCAATTGCTGATTATTTTGGTTGCTTTGCGTGTAACAAAGAGCGCGGCGGAAGTGCTGTGGAAGGTGAAATGAGAAACTGGCGACCGAAATCTACAAACGGATGTGGACCGTCAAGGACGTGACTAGGAAGGACAGCGTCGAAAAGTTCATCGCCGATGTGAAGCTGACGAAGGCCGGTGCGAGCACCTACTACCAGATGATCAAGGACAAGCACGGGCCGATGGGCAAGAAATGATGTGTTGTGCTTCGTGACTCTCAAAAGGCTCCTGCGGGAGCCTTTCTTTTTGATAAATTAGCGTTTTGAGTACGACGGAATTTTTTGCGATGGATGGCCCGAAGATGAAAGAATGGTCTGCGAAAGATAAACGAAGGATCATCGGACGTGTGAAGCGGCTTTTTGCTATTAAGTCGTTCAGTGTGCCGAGATCTATTGGCGATATACCTATTGAAAAATACTTCGCGCGGAAGCTAAGTTTGACAGGGTCGCGGACTATATTTTTAACTGACATGGGCTTGGAAAATTTTAAAGCCATTGTTGATATTTTTGATGCGGCTGATTTCTTCGATGGGCTGGCGGGTTATTCAGATATTTGGGATGCTTGGCGTGGTGCAGTGGAAGGCTGGCTATCTTTGGGGGTGGAGCCGACGTCGGCTGAAGAGGTAGTTGAAAAAATATCCGATTTGGTAACTAAGCAGGTGGATGATTATAATTTCGCGGTTCCAATATTTGGTGTTGGAATGAAAGGCGACGCCCCGCTATCGCTGGGAGGTATGAAAATTTTAAAAATTTCGCCTAACTATTTCAGTGACATAGATGTCGATGTGCATTGTATTGATATCGAGGCGATATGTCGGCCTGACCAAGGAAGGTTGTGGATAACAGGCTCTGTGCGTGGTACGGCACGCATTGCTGAACAGAAATTTAGTGACCAAGCGACATTGGCTGTTGGGGTTTTAGCCATTGCGGCGGCATCAATGTATGAGTTTGGTGCAAGTAAGTTTCGGATCGGCATCGAAATGAATCCTGATAATGTGGGGAATCGAGTGTCCTGGTTCTCGTGGAGCAATACGACGCGTAGCTTGGCGGCGCACTACGTGTCTCCATCGGGGCAACTATTGCCGGTGGACGAGCTGATGAGTCAAAGTTCTGACATGGTCGCTATGCTTCACCGCACTCTTTCTATAGTTCAAGGGGATGGGGAGCAGACCGAGCTTGATGAGGCTATCGAGAGGGCTGTTTTCTGGTACTCAGATGCGCATAGGGATTCTGTTCTGGTAATGCAATTTATAAAATATTGGAGCTGTGTTGAGGCATTTTTTTCGATCGATAAAAATGATATTACAGAGGCTGTAACTTCTGGTTTAGCTGCGCAGATGATATTTGGCGGTTTTCATTTTGTCCCGGTTGAGAATTATCAAAAATTAAAGGCGGAGATGGCGAAATTCTATGGACTTCGATCGCAGGCCATGCATCGAGCATTCCATAATAAAATTACTGGAAAAGATACTGCTAGATTCAGTCAGCTTGTTGCGTGGCTGATTATCAGCATGGTGGGGTTGGTGACGCAGGGATATACCAAGCTCGATGATGTTAAAGTGCAGACCAAACGATTGGATGCATTGGCAATGAAGGTCGACGAACAGCAATCCACAGATCGGAA
>GTpythonLung_DN3591_c0_g1_i1
GTACTCAATCACCCCCTCGAGGATAGGCGTCGTCGTCTTGGTGACGAAAAACTCCTGATTCACAGCGTCAATGTCCGGCAAAACCGTATCGTTTAGGTTTCGGTCGGCAATATTTAAGATCGCCTGCGAATTAAACCTGATCTGATTGGCTGGACTCGTGCAAAGACGCTCCACTCCGGACACAAATTGATCAACTGTGATAGTCATCCAGCAAATTCCCTGCCTTTCTTAGCCGCTACAGGAGGCTTCTTAGAGGGAGAGCGCTTTTTACTCGCATCGCCTATCAAGGCAGCAGTCTTACCCGCCTTCGCAGAGCTACCGCCCTTCATAAAGCTTTTCATTTTTTCTCGGAAATCGTCGTCTCCGGAGGACTCGGAGGCAGCTGCTGTTTTCTCTCCCTTTTCCACCGATCGACCATCAGCCCGATCTGAAGAATCAGCCCGGCTATGTCCAGAATCGTCCCGTCCTTCATCCATTTCTTGATCTTCATGCTCTTCCTTTTCTTCGGCTTTCTTAAAACGAGAAGCACGCTTGTGCCTCATCTGCTTTTTGAGATCGATCAGCGCCGACTTCAGGGCAGCGCGCATATCCTTACTCGACATTGGCTTCTGCCTCCCCGTAACAGCGCTTCAACTGCCTGTCGTTCATGCGTTCTATCATCACGTCACCAAAAGGCGTTTTAAGGACGTAACTGTGAATTTTTACAATTATCTCTTGAACCTCGTCGTCATCGGAGACTGACTTTTTCCGCCTCGCAATGATGACCTTACTCGACATTAGACGCCTCCTTCTCTGCCAGCTTAGCTTCTAGCTCCAAGACCTGCTGAGCGAGAGACTCTATCGCGGCCTTCACAGCCATGTAGGAGGTCATCGCCTTTTCGTGATCGTCGGCCTTCATCACGAGA
>GTpythonLung_DN4776_c0_g2_i1
TCCCCCAGGGTGCATTCACCGGCGAAGTGGCCGCGGCGATGGTCGCGGAATTCGGCGCGCGCTATGCGATCGTCGGTCACTCGGAGCGTCGTGCGTATCACGGCGAGCGCAACGAGACGGTCGCGGCGAAGGCGCAGCGTGCGCTTGCGGCGGGGCTGACGCCGGTCGTGTGTGTCGGCGAAACGCTCGACGAGCGTGAAGCGGGCGCGACCGAGCAGGTTGTCGGCGCGCAACTCGATGCGGTGCTGGACGTGCTGTCGGCCGACGAAGCCATGCGCATTGTCGTCGCCTACGAGCCGGTCTGGGCAATCGGTACCGGCAAGAGCGCGACGTCGGCGCAGGCGCAGCAGGTGCACGCGTTCCTGCGGGCGCGGCTCGCGGCAAAGGGTGCGGCGGACGTGTCGGTGCTGTACGGCGGCAGCGTGAAGCCGGACAACGCGGAAGAGCTGTTCGCGCAGCCGGATATCGATGGCGGCCTGATCGGCGGTGCGTCGTTGAAGGCGGAAGATTTTCTCGCGATCTGTCGGGCCGCGCGCTGAGCGGTCCGCAATCGCAAACGTATTGATGAACCATGAGGGCGTGCGGCATGAGCCGGACGTCCGATTCAATCGGGTGGATGTGATGCTGTATTTGAAAACGCTGATTATTGTGGTGCAGGTGTTGGCTGCGCTCGGTGTGATTGGTCTCGTGCTGCTTCAGCACGGCAAGGGCGCCGACATGGGGGCTGCATTCGGCAGTGGCGCGTCGGGCAGCCTGTTCGGGGCGACCGGCTCGGCAAACTTCCTGTCGCGCACGACCGCAGTCCTCGCAGCCATCTTCTTCGTTTCGACGTTGACGCTGACGTATCTCGGCTCGTACAAGTCGCAGCCGTCGGTGGGTGTGCTCGGTGCTGTCGCGACTGCGCCGACATCGGCTGCGTCCGTGCCTGCTGTCGCGGCTTCGGCGGCTGCCGGTTCGGCTGCGAGCGCGCCGGGTCAGGACGTTCCGAAATAA
>GTpythonLung_DN2590_c0_g1_i1
CGATCTTCCGATCTCCCCCGGGAGACAGTGAAGGAATTCCTCGCGCTCGAAGAAAATTGGGACGGCTACGACAGCTATCCGATCAGCAAAGAGGCTGGTGCAGCCGCCGAGAGTTTCCTTGTCGGCTTGCCTTCAAACATCGAATCGCCAGAACTCACGCCCAACGCTGCAGGGACGATCACCTTTGAGTGGGAGCGAGGCGAGGCGCGTGCGTCACTTGAACTGGGCAAGCGCAAGTGCAGCTTTTATCTGAAGCAGCCTGGCACGCAAACGATCTACCATACGGGCGACCTCCAGTCGTTCGTGCCGATATTCGGCTTACTTCATCTTCTTGCGGCAAAGGCCTATTCGCTTAACAACACGTCCGAATACTGAGCGTTTGAATGTCCGAGGAAATCGAGCGAGCGATCGAAGACGGGGAAACCATTGTACGTGGTGTCTGCACACCCTATCACTACGACGCAAAAAAGAAGAAGTTGAAGAAGAACGCGTTTAAACCGAAAACGCCCAGCACTGGCGTTTCAGTTTTCCGCGGGGCAGTCATGGATTCGAACGCCTGTAAAGCGAAAGCCGCAAACCTGTCAGGCGAAGGTAAGGCATATGTTGGCCTTGCTGCCCTGCATGCCATCACGATACGGGCCACCGGCGCAACCGTCGAAGATTCACGCGAACTCTACTACGGTCATGCTGACGTATTTGTTTGCGCTGGATACCTAGACGCCGTTCGTGACCACGTCCAAGGCGATCCACTTCCTCCGCAGATCCAAGAAGT
>GTpythonLung_DN4201_c0_g2_i1
CACGACGATCTTCCGATCTCCCCCTACAAGGAGTACAAGCTGTTCAAGAGCAAGGTTCTGGTTCCCTGCATTCAGGAAGTCAACGAGGTTTCGGACCATACGCTCGAGCTGATCGAACACAAGTCTGGTCGCAGCGTGGAGGCAGTCCAGTTCAGGGTCACGCGCAAATCGACTGCCGCCGATACGGTGGAAGAAAGCGACGTCAAGCATGACGCACTCATCGATGAAGTCGCCAAGTTCGGCATTCCCCATTCGGAGGCTCGCCAGCTGATTACCCAGTACGGCGTGCAGCGCTTCAAGTCCGCGATCACGTACACGATCAACCGGACGACGAAGAAGAATGCGATGCCGATCGACAATGTGGGCGCGTATTTCCGTAAAGCGCTGACGCATGGCTATACGTTGCCCGACGGACAGGAAACGGATTCGCCCGAACCCGCACCCGCGCAAGAGGCAGCCCAACGCAAACAGGAGCAGATCCGGGACAAGTATCTCGCCGCAAAGATCGAGGAAGCGGAAGGGTATTTCCGTGAGCTGGAGATCGACGACCAGACCCGGCTTATCGAGCGCTACAACGAGACGGTCGCAGGCTCGAAGGATCTGATCTTGTCGCCGAAGAAGAAGCCGAGCAAGCTTGCGCAAACCAGTTTCTTGCGGTGGCTGGCGCTGGATGTGTGGGACGAACCCACATCCGACGACTTGCTGGCGTTCGTGCTCAAAAGCAGTGTCGCCGGGAATTAAAAAAGACCTCGCACCTCGCGCTGCAAGAGATCGG
>GTpythonLung_DN590_c0_g1_i1
TCGGCCAAGGCCCTGCTACCTACCGGTAGGCGGGCCGAATTTTACATCAAGATTAAAAACGGCTTTCACAATGGCGAATCCCATCATTCCCTGGATCGGCGGCAAGCGCCGGTTGGCAGACCATCTGATCCCGCGATTCCCGGCGCACGAGTGCTACGTCGAGGTGTTTGCGGGCGGGGCCGCGCTGTACTTCCTGCGTCCGCCGGCCAAGGTGGAGGTGATCAACGATATCAACGGCGAGCTGGTGAACCTGTACCGGGTTGTGCAGCATCACCTCGAAGAGTTCGTGCGGCAGTTCAAATGGGCGCTGACGAGCCGGCAGGTGTTCGAATGGCTCAAGGAAACGGCCCCGGAAACCCTCACCGATATCCAGCGTGCGGCGCGGTTCTACTACCTGCAGAAAAGTTGCTTTGGCGGAAAGCTCGAAGGGCAGACGTTCGGGACGGCGACGACAACGCCGCCGGGATTGAACTTGCTGCGCATTGAGGAGGAGCTGTCGGCGGCGCATCTGCGGCTGGCGAACACGTTCGTCGAGCGTCTGGATTGGGCGGTGTGCATCGATCGGTATGATCGGCCGCATACGCTGTTCTATCTCGATCCGCCGTACTACGAGACGGAAGGGTATGGCGTGGCGTTTCCGTTTGCCGAATACGTGAAGTTGGCGGAGCGGCTGCGGTCGATCAAGGGAAGGGCGATCGTGAGTCTGAATGATCATCCGGAGGTTCGGCGAGTCTTTGCCGGGTTTCACATTGAAACTGTCCCGATCCGGTACACGGTCGCGGGAGGGGCCAGAGGGGTAGATCGCGACGAGCTGGTGGTCTTTAGCTGGGATGAGGCTGCGGCTCCCGCCGGCCTGTTCTGACCGGGCTGAGAGGGTTCCGGGAGGCCGCACGGGGAAGCCGGG
>GTpythonLung_DN3909_c0_g1_i2
ATAGGAATATGAAGGTCGTGCGTGTTTTTGCGGGTTTGATTCTCTCTTTGGCATGGTCTGCTGGACATGCAGCCGGCCCTTCGGTCAACGATTTGATCGAGGCGGAGGCAACGAAGACACTAAAGTCGCTTACTGAGAGCGACAAGAGCACTCCGACGCCGCCCGCTCTTTTGCCGACGCAACAACAGTCGCCGGCACTGCCGGCGGCACCAATCCCTGCCACGTCTGACGCTGATGCAGGCAAGCCCAAGCATCGAGATGGACTGTTTGCTCGTTTCGGTGTTGTCCCGAATCTGTCCGGGTACTTGATGTGGAACGACGTCATCTATCAGGTCACGGTAGGCAAAAAGATTAAAGGTTATACGGTCGTCGCGATTGACGCAGATGGAGCTAATTTGCGATCGCCGAAGGGAAAGATCAAGCACTTCGAATCGTTGGTCGACGAAGGTTTCGACAACGGCAATGACAAGCCTTCGCAGCAACAAGCCCAAATGACCGGCAGTCCGGGTTTCGCAGCCTCGCCGTTGCCCCCCTCTATGCCCACCATGATGCCTGGTCCCCGAGTCGGCGGAGTCAACGGAGTTCGCTAATGCTTAGTCGCTTTCTGAACAACAAATCCGATTCGAACCTTTTGCAACGAGAGTCGTCGAGAGGCGAGGTGATTGACGTCGTCGAGAACGGTGGGGGTTGGGTTCCACCTTCCTCTAAACCGACCGGTGCCGTTGTGGTGGATATTGCTGGAGATCAGCACGCTGTCGGTAGGGATGCGCGGAGAGACGAGCCGGCGCCGGTGGGTGATACGGTCGAGATCATTACAACGGTTGACGCACTTCCGCTTTTTACGCGGAAAATGTACGACGATGACCTGGTACAGATGCCTCCCTCCATGCGGCAAAACATTTGCCCAGTGGAGATC
>GTpythonLung_DN2298_c0_g1_i1
CGAAGTGATCAAGGACGGCTTCCTAGACGAACACATCCCGTCGATCCGCAAGCTGTACAGCGCACAATGCGACGCGATGCTCGACGCGCTCGCGCGCCACATGCCGGAAGGCGTGACGTGGAACCGTCCGGAAGGCGGCATGTTCATCTGGGTCACGCTGCCGCAACAGATCGACAGCATGAAGCTGCTCGAGACGGCGGTCACGAATCACGTCGCCTTCGTGCCCGGCGCGCCGTTCTTCGCGAACGACCCGCAACAGAACACGCTGCGCCTGTCGTTCGTGACGGTGCCGCCGGAAAAGATCGAGGAAGGCGTCGCGCGCCTCGGCAAGCTGCTGCGCGAGCGTCTCTGAACCCCATTTCCTGTCACGACTCACAACGAGGAATCGCACACATGGCAAACGTCTACGACACCCTGAAATCGCTCGGCATCGAACTCCCGACCGCCGGCGCCCCGGCAGCCGCGTACGTGATGAGCGCGCAAAGCGGCAACACGGTCTACCTGTCCGGCCACATCGCGAAGAAGGACGGCAAGGTCTGGGCCGGCAAGCTCGGCGCCGATCTCAAGACCGAAGACGGCAAGGCGGCCGCACGCGCCATCGCAATCGACCTGCTCGCGACACTGCACGCGCACACGGGCGACCTGAACAAGGTCACGCGCATCGTCAAGCTGATGAGCCTCGTCAATTCGACGCTCGATTTCACCGAGCAGCATCTGGTGACGAACGGCGCGTCCGAGCTGATCGCCGAAGTGTTCGGCGACGCGGGCAAGCATGCGCGCTCGGCATTCAGA
>GTpythonLung_DN4123_c0_g1_i2
GACGATCTTCCGATCTCCCCTGACTGGTGGTGAGCGAGTGGTGGAAACGTGGACCGTCGAGCACCGCGAGCACGACGGAATGCCAGCGACGGTCGTCAAGCGCCCCAACGGGGACTACGTCGTTCCGGCACACTGACGGAAGAACGGCGATGGATTCGATGAACGAACCCTGTCCGCGATGTGGTGCGCAGCCGGCTGTGACGAAGGGGCCGACGTATTGGACCGCGTACTGCACGAAGTCGCACTTTCCGGGGGAGTCCGGGCAACCCCGATGCGAACAAAATCGGCTGCGCTGCAGGCGTGGGACGATGGCGTTAAAAGCAAATCGATCCGGTAGGAGTGGCGTGGTCGTGCGTACGTACGTCCAGTCAGTGGATGCAGCCCAGTAGAGAAACATACGGATCTGCGAGATGCAGTTGTCCGAGCGGCGTCGGCGGCCGAGGTCAGCGTTGAAGATCTGCGGGTGCGTTTTGCCCGTGAGAGTATGCTTTCAATGGACTGCTGAAGGAGAAGCCGGAGTGAACTGGATGGCTAGTTGTGACCTCGAGTTGGTTCAGGTCGAAGCCTAGTCACTCCAAAAAAAGGGAAGGAAAAGTCATGTTGAATGAAGAAGAACTTACGAAAGCGGTGGAGGCATTTTGCAACGCGCTCCCGGCGGGCCAGACGTTTTATGCAATGCACGCTCTGCCACGAGTGGGTTTCGGTGACATGGAAGCAAAGCCGGTCATGGCTCTCGTGCTTGCCGAAACGGAGGAGGACTTCAGACGCTTCGAGCAGGTCATCAATCGGGGTATCGCGTCCTATCGTGAGGAGTTCGGGCTGAGCGCGAAAGTTTGGCGCGAAATCGACATGCGGGGCCACGACGAAGCAGCTTTAGATGTGTCTCCGGGGAAAAATGGCGCATTCGAAGTCGAAGCTCGCGCTGGCCAGCGGCCTACAGGCGATCAGGTCTGAAGAGAAGCGGGCGCATGGAGCCTTTAAACGCCGCGGCAAACCAGGAAGACATCACTATGAATAACCTCGGCAACAGACAGGGCGCTGATGCTCCTCCGGCCGGCGCTATTCCGCGACCGTCGTGGGAATACGCTCAGGAACCGTTCGATCCGAGCCTGACTTTCATGCAAGATGGTCAGCGGACTCGGCACATGGACACTCCTCTAGACGAGAGGTACGTGACCGAACCCTTCGATAGCTTTGCAGTGGGCAGCATTCCGCCAGAAGAGCGCGAGGTAAGAGACCATCTGATCGCGGCCGCCCTCCTGCGCCGCAGAGTGTCCACGCTTGAATTTTGGTGGAGTCAGTTCGTACGCCAGACTGAAAGCTATCGGACGTCGAGTGAGGCGTTCGCAAAGCTGGAAGCGCTGTGCTCGAGTTCACGCGAACATCGGGCGGCATTCATCAGGATGGGGAACGGTGAAACGCTCCCGAAATTCATTCGGGCCGAACTGCTGAGAATGGTCGCGCGCACTGATGCTCGCGCTAACGCCGCAAAGTAATCGAGTGTCGACG
>GTpythonLung_DN3817_c0_g1_i2
CCTGATGCAGGTCGAGACGCGCCAGACGTCGTGGCGCAAGGACGACAGCCGGCTGCACGTCGACGCGTTCCCGTCTCGACCGAATTACGGCGAGCGGATCCTGCGCGTGTTTACGAACGTCAATCCGGCGGGCACGCCGCGCGTATGGCGCGTCGGCGAGCCGTTCGAGGACGTTGCCAGGCGTTTCCTGCCGCGCATCCGGCCGCAGTTGCCGGGTTCGGCGACGCTGCTGAACCTGCTGCACGTGACGAAGACGCCGCGCAGCGCGTACGACCACCTGATGCTGAACCTGCACGACGGCATGAAGGCCGATCTCGACTATCAGAAGCGCTGTCCGCAGGAAACGATGCCGTTCCCGCCGGGCAGCGTGTGGATCTGCTTCTCCGACCAGACGTCGCATGCGGTGATGTCCGGCCAGTTCATGCTCGAGCAGACATTCTTCCTGCCGGTCGACGCGATGGTCCGGCGCGAATGCGCGCCGCTCGGCATTCTCGAACGTCTGACGGGCAGGGCGCTGGTTTGAACGCGCGCAGCAATCGTCGACAAGAGGTGGCCGCGTCATGCTGAGAGCGGTCTATCGCGCACTGTGGTGGCTGGTCGCGCCGCTTGCCGTTGCACGGCTTTTCCTGCGGTCGCGCAAGGAGCGCGGCTACCGCGAGCATATCGGCGAGCGTTTCGGTTGCGGGCCGGGCCGCGCGCCGGACGATCATGCGCCGTTGATCTGGGTGCATGCGGTGTCGGTCGGCGAGACGCGCGCCGCGCAACCGCTGATCGACGCGCTGATGAAGGCGCGCCCGGACGCCCGCATCCTGCTCACGCACATGACGCCAAGCGGTCGCGCGACCGGCGAGCAGATCTTCGGCGATCGCGTGCTGCGCTGCTACCTGCCGTATGACATGCCGGGCGCGGTGCGGCGCTTTCTGCGCGCATGGCGGCCGACGTTCGGGCTCGTGATGGAAACGGAAGTGTGGCCGACGCTGATCGACGAGTGCCGTCGCGCGGACGTGCCGCTTGTCCTGACCAATGCGCGGATGTCGGCGCGTTCGTACCGGCGCGCCGCCAAATTCGGTGCGGCCGCGCGCGATGTGTTCGGCGGCTTCGCGCGCGTGCTCGCGCAGAGTCCGGCCGACGCGGAGCGTCTGGCGTCGCTCGG
>GTpythonLung_DN4069_c0_g1_i3
GATGGAACCACGCTTCGAGTTGCCCGGCAGGCACAACGCGGCCGAAGATTTGCTGCTCGCGCCGATCAAGGGTCACCATGCGATCGACTTCATGGGTCCGTCCTCGCTCGAGACGCGCTACTCGGTTGAGCAGTTCTACGGCGCAATGATCGAGAAAATGATGGGTGATCTTCGGTGCTGCAGGATCGACTGGTGCCGGGGCGAAATCTGGCAGAACGCGTCGGCTGCGCCGGCGCTGGAAAGCAGGTAGCCGGGGAAATTCGATGTGTGGGTGCCGAGCTGCGGGCGGCGTCCGAAGGATTGAAATGATTCCAGACGACCGAATCTTCTGGCTTGACGACATGCCGGAATCCGAAGCCCGCGAGAAGCTGGGCGGACAATTTGCCTATGCGATCGCGCTGGGGCGAGCCTATTGCGTGCGCTGTGCGCGGGAAGCCCGGCTCGCGGACGACATTGAGCGGTACGCCGCTTACCAGACAGCTGTCCGCGTCGCCCGCCTGATCGAATGGATCAACGAGCACGATCGGCCAGAACCGACGCTTTTCAACGGAGACGGCACGTTGACCGTGGCGACAACTGCGGTCGACACCAGCGGCAGGAGCTTCATCGAGCATGACGTGATTCCTGCGACGATGCGCGCGGCTCGCGATCTGCTCGGCTACTGACGGACAGGGGTAATCGTATGCCTGAGCGCGTGCAACTGAAGCGAACCAAGGGCTGGCGGATGCCTCCGAACACCGTCAAGGTGGACCGTACGACGAAGTGGGGAAATCCGTTCGTCGTCGGCAAAGAGGCTCCGTTTCTGCCGGGTTGCATCGTTCGAGATCGTCGGCATGCCTGGAGCCTGTATCTTGGCTTCGCGCCTCTGAATGAGCGGCTCGTCTCGGCCGCACGTGCCGAGCTCCGCGGGAAGAATCTTGGGTGCTGGTGTCCGAAGCCCGAACAGCCATACGAGGACGATTGCTGCCACGCGAGCGTTCTGTTGAAGCTTGCGAACGAATAGGAAGGAAGAAGCGTAATGGGAAAAGAGAAATGAAGGTGCGCGCAACGACCATCGCGGTAGGCCAGTCCTCTCCGCTGGAATCGCCAGGCCCGGGCGAAATGGCTTTGGCAGCGACGATCGTCAGCGACGTGCTGACGATGGTTCTCCAACTGCCGGACGTCTCGGACGAGGATATCGCCGGCGTGCGGGGCATTCCTCATGCCATCGCATTGTTGCAGACGCCCGATCTGCCCGTGGGCATGCTGATGCTCGCACTGCGAACGGGCGGCGACAAGGTCTGGCCGCTGACAGCACCGATTGTGGCCCACGTCGACGTGATGCAGACGTGGGCG
>GTpythonLung_DN1154_c0_g1_i1
TGCCGAATATGCGGCGAAGCTCGCCGGGGCGCACCGCGAAGCCGATATCAACCAGCTGCCCGTCGGCACGGGGCCGTTCACGTTCCGCTCGTATCAGAAGGATGCGCTGATCCGCTATGACGCCAATCCCGATTACTGGCGCCCCGAGGACATCCGGGTCGCGCATCTCGTGTTTGCGATCACGCCGGATCCCGCCACACGCACGCAGAAGCTGGCGAGCGGCGAGTGCCAGGTGTCGACGTTCCCGCGTCCCGCCGATCTGGAGGTCGTCAAACGCAATCCGTCGCTGACGGTTGTCTCCGGCGTCGGCTTCAACGTGGGTTTCGTCGCGTACAACACGCAACATGCGCCGTTAAACCAGCTCGCGGTGCGCCGCGCGCTCGACATGGCCATCGACAAGCCCGCGATCATTCAGGCCGTGTTTTCCGGCAATGCGGCCGTTGCGACCAATCCGATGCCGCCTGCGCAGTGGTCATACGACAAGGCGCTGAAAGACGCGCGCTACGATCCGGCGAAGGCCAAGGCGCTGCTCGCGCAGGCTGGCTTTCCGAATGGCTTCGAGTTGTCGCTTTGGGCGATGCCGGTGCAGCGTCCCTACAATCCGAATGCGCAACTGATGGCGCAACTGATCCAGCAGGACTGGGCGAAGATCGGCGTGCGCGCGAAGATCGTCAGCTACGAGTGGGGCGAGTACAACCGGCGCGCGAAGCAGGGTGGAGAGCACGACGCCATTCTGTATGGCTGGTCGGGCGACAACGGCGATCCGGACAACTGGCTCGGCACGTTGCTCGGTTGCGATGCCGTGCACGGCAGCAACGTGTCGAAATGGTGCGACCAGGCGTTCAACGGGCTGATCGAGAT
>GTpythonLung_DN4237_c0_g3_i1
GGGCAAAACAATCGCGAAGCTTGAGCGGTCGCTTGGGGTGCGGCTGTTCAACAGAACCACGCGCCGGGTGACGTTGACAGAGGAGGGGCGGTATTTCCGCGAGCGCTGCTACCGGATTCTTGATGAACTGCGCGATGCGGAAACGACCTTGTCGATGGCGGCTCAAACTCCGCGCGGCCGGCTTCGCGTGAGTCTGCCTGCGATCGGATATCGCTTCTTGTTACCGGTGCTGCCGGCATTCAATGCACGCTATCCGGATGTCGAGCTCGATCTGGATTTCAATGATTTGTTGGTGGATGTCGTTGAGGGCGGGTTTGACGCGGTGATCCGCAGCGGTACCCTTACCGATTCGAGTCTGAAGTCACGTCGGCTGGGTCCGTTCCGATACGTGCTGTGCGCATCGCCCGATTATGTGGCGCGCAAAGGCTTGCCGAGCACGGTTGCCGAACTGACGGAGCATGCGGCCGTGCGCTATCGATTTCCGACAACCGGTAAGCTGGAGCAATGGCCCTTGGCGGGCGACGGCAGCGAACTGCCGAATCTACGAACCTCGATGATCTGCAACAACATGGAAGCGTTGCGTGGCGCCGTCATCGCAGGGTTTGGTATCTGCTTCATGCCGGGTTTTCTCGTGCGGGATGCGCTCGCAAGTGGTGCGCTTATACCCGTGCTGGATGATCATCCCATCCCTCTCGGCCAATTTTCGATCCTCTGGCCGTCGAGTCACCAGCTGTCGCCCAAGTTGCGCGTGTTTGTCGATTTCATGTGCGAGCACTTGTTTCCGGAATCGTGATGGCGACAATCTAGCCGCGCGACTCGAGTCCCAGCCCAGGATCGTTCCGAAAGATTTCCCCCAAGTAATCCATCACCGCCCGCACGGTTTCCGAGCGCTTGAGATCCCGATGCGTAATCAGCCAAATGTCGCGCGAGAAGGGCACTGCCGGCTCGTCGAGTCTGACTAGTTGCTTGTCCGCATTGCCAAGAAAGCATGGCAAGCCCGCCACGCCTGCTCCGGCCTGGGCCGCGCTCAAATGGCTGCTGATGTCGCTGAGTTCGCAACTTACGGGACGTTGCCCGGCGATCTTCAGC
>GTpythonLung_DN4317_c0_g2_i2
AATACATAGATACAGATTTAATGAAAGCATTTAGTCAAGATATAGACACGATGATAGATTATAACTTAACAAATATAAAATGATAATATATTCAAGAAGTCCTTACTTCATAACAGTAAATGAAGAATCACAAGTTGGTTCTAAAATAGAATTAAGATTGTGGAATGGTACAGGTTCAGCTCCTACACCTGCAACTTATACATTCTCAAAACCTATTGCAAGTTCAACTCAAATAGAAAATATCTATAACATCAGTCCTTTTGTAAAAGAATATATTGATAATGTAGCACCTAATTATGCTGCAGGTGAAACTGATTCAACTACAATGTGGGTAAACGTTCAAGTGAAAAGATTTAAAGAAACTGCTGTAGGTGTTTACACTTTGTTAGATACTACTACATATTTAGGAACAAATGGATATACTGCTTTTGCTGATGGGTACAATTACACCAACGCTTCAGATACTTTTATGTTATTATCAGATAATACTAAAGAAATTAAGTACGATATTAACAAACCTATTCCATATGTTAATGTATTAATTAATCCTGAAAGTGGCGATGTAGTAACTGCAACCTATAAAGATTTAAGAGGTAGAAATGAATTAGTAGTTGGATATACAGAAACAAAAGGTATGTTAAAGATTCCACTATCTACTACAAGTGCTAAATACAATAAAGGAAACACACTTACAATAGCATATAACGAAACTACATTTCAATATAGAGTTATGCCAATTTGCGAACCTAAATATTCACCCGTAGTTTGTTCTTATATTAACCGTTTTGGGGGATGGCAGTTCTTAACCTTTTTTAAGGCTCAAACAAACAATATAAATGTAAAGGGGAGTAACTACAACCTACTACAGGATTCAATTAATTACAACACGTCTAAAGGACAAAGTAAGTCATTTAACATTAATGGTAAACAATCAGTTAAATTAAGTTCGGGTTTTGTTCCTGAAAACTATTCTGATTTGATACAAGATCTATTATTAAGTGAAACAGTTTTATTAGATGGTTTACCTGTTGAAGTTAAAACACAATCAACAACTTTAAAGACTTCTTTACAAGATAGAAATATAAATTACGAAATAGAATTTGATTACGCATTTAATTTAATTAACAACGTTATTTAATGGTAACAGTAGGATTATATATATACATAAATGATGTAGCAAGAAGAATTGAATTGTTTGAAGATGAAAAGATATCTATAAATAGTTCAGTTCAGAATGCTTCAGACATTTCAAAGGTGTACACAGATTTTAGTCAGTCTTTTACGATTCCTGCTAACGACCATAACAATGCAATATTTTCACATTGGTATGAAAACTCAATTGACGGTGGTTACGATGCAAGGCAAAGAAAAAAAGCATATATTGAATTAGACACTATACCTTTTAGAAAAGGAAACATTCAATTAGAAAAAGCTACTATAAAAAATGGTGTTCCTGAAAATTACACTATCACTTTCTTTGGTAGTTTGGTTTCTTTAAAAGATACTTTTGCAGGTAAGAAATTATCTGAATTAGATTATTCAGCACATACTATACTTTATAGCCCAACAGAAGTAATTGATATAGTTAAAGGTGAAGTTACTAACGATGTTAAATTTCCTTTGATTACATCTAATAGAGTTTGGGATGATGAGAATACTTCTACTTCTGTAGATATAACTGAATCAGCTACCGCAGTATTGACTTCTGAATTATTTCCTGCATTACGAATCAGTAAGATATTTGAAACTATTGCTTCAGATTACGGAATTACTTTAGAAGGTTCATTCTTAACAGATCCAAGATTTACAAGGGCTTTTTTATGGTTAAAGAATGCTGATACATTTAAAGCCAAAAGTAGTGAGTTACTAATTGATATGGTTTCTGCAAGTTCAGAAGATCCAATAATAGATGGTGTGATAATCCCAAACTTTACAACCGATGTATTTACTTATAACGGATTGGGTTTTTATAACGATACAAACTATGTTGGATGTAATGCTGTTTTTTATTTTAATGCAGATGTAGCAGGAGTAGCTTGTACTTTAAATGTTTATAAGAATGGATCAATAGCATATTCAATTCCATTCGTATCTAATGATGCAGCTTCGCCACAATTAGTAGCTACAATTTTTAACG
>GTpythonLung_DN2362_c0_g1_i1
AAAGTGTCCCGGGTGCCCGATATGCTAGAATCCGCAGGTTTTCCTTTCCGGCCTCAACCTCCAGCATGCCGCTATCCGAGCCCGTACCCCGTCAGTTGCGACATCGACGCGCAATTCGAGCGGAAGCCTACGAGCGTGACGACGGCTTGTGGGATATCGAGGCTAGCCTGACCGATCACAAGCCGCGCGATGTCGCGCTTGCGTCGGGCATCCGGCCGAACGGCCTGCCGATTCATGAACTCTGGCTGCGCGTTACCATCGATCGTGACCTTAATGTCGTCGACGCCGAAGCGTCGTCGGAATGGGTTCCCTATCCCGGTCAATGCGAAGCCGCCAATCCTGCCTACCGTGCCCTTATCGGGCTCAATCTCTTCCGCAACTTTCGCCGTGATGCGTCCCGACTTCTGGCCGGCGTCGCAGGCTGTTCCCATCTCACCGAGCTGTGCGCCGTGCTGCCGACTGCGGCAATCCAGGCATTCGCCGGCGACGTGTGGGCGGTTCGCGAGCAAGGCGAGGAGACGTCTGCGCAAGACGGCGTGCACGAGGAGCCGCCGTTTCAGCTCGGGCGTTGCCAGGCGCTGCGGTTCGACGGAGAGGTGGTGCGGCGGTTCTACCCGCGTTGGTTCGGCGCGAGTCGGCCGGAACGCGATGGCATGAAGGAATAAACGGAAAAACATACAAAGAAGCGTCTAAAACGACATTTCATCCAACACTCAGACTGAAGGGAATCACGCATGAAGATTCACGAGTACCAGGGTAAGGAAATCCTGCGGAAATTCGGAGTCGCGGTACCGCGCGGCAAGCCGGCGTTCTCGGTTGACGAGGCCGTCACGGTGGCGGAGGAGCTGGGCGGCCCGGTGTGGGTCGTGAAGGCAAAGATTC
>GTpythonLung_DN4649_c0_g1_i1
AATACGGCCAGGAACAGCAATGCATTCTGACGATGCCGCTGCTCGAAGGCCTCGACGGCGTCGAGAAGATGTCGAAGTCGAAGGGCAATTATGTCGGCATCAGCGAAAAGCCGAACGACATGTTCGGCAAGCTGATGAGCATCTCGGACACGCTGATGTGGCGTTACTTCGAACTGCTGTCGTTCCGCAGCATGGACGAAATCGTCGGCTTCCGGCGCGAGACCGAGGCTGGCCGCAACCCGCGCGACTTCAAGGTGCTGCTCGCGCAGGAGATCGTCGCGCGCTTCCACTCGCCAGCCGATGCCGAGCGCGCGCTCGAGGATTTCAATCACCGCGCGAAGGGCGGCGTGCCGGACGACATTCCGGCGGTGACGCTCGCGGGCGCGCCGCTCGCGATCGGCCAGCTGCTGAAGCAGGCGGGCCTGGTGCCGTCGACAAGCGAGGCGCTTCGCAACATCGAGCAGGGCGGCGTGAAGATCGACGGCGCGACGGTGTCGGACAAGGGCCTCAAGGTCGAGGCCGGCGAATTCGTCGTGCAGGTCGGCAAGCGCCGCTTCGCACGCGTCACGCTGACCGCATGATCGCGCTGATCCAGCGTGTGCGGCGCGCCGACGTGCGCGTCGGCGACCGCGTGACGGGCGAGATCGGCGCGGGCCTGCTCGCGCTCGTCTGCGCGGAGCGCGGCGACACCGCCGCCGCCGCGGACAAGCTGCTCGCGAAGGTGCTCGGCTACCGCGTGTTCAGCGATGCGGCCGGCAAGATGAATCTGCCGGTGTCGAACATCGACGGTGAGGGGCGCGCCGGCGGTCTCCTGCTCGTGTCGCAGTTCACGCTGGCCGCCGACACCAACAGCGGCCTGCGTCCGAGTTTCACGCCCGCCGCGCCGCCCGACGAGAGATCGGAAGAGCTCACGTCTGAA
>GTpythonLung_DN2351_c0_g1_i1
GGATGTACATCCAGCCGATATCGAATTCGTACCACTTGTTCGACAGCTTTGCCGACGTCGCGAACGTGTGGTGGTTGTTGTGCAGCTCTTCGCCGCCGATCACGATGCCCCACGGGAACAGGTTCGTGCTGGCGTCGGCCGAGTTGAAGTTGCGGTAGCCCCAGAAGTGGCCGAGACCGTTGACGACGCCGGCCGCCCAGAACGGAATCCAGATCATCTGCACCGCCCACACGGTCAGGCCGACCACGCCGAACAGCGCGACGTCGATCACCATCATCAGGCTCACGCCGAGAATCGGGTACTTCGAGTACACGTTGCGCTCGAGCCAGTCGTTCGGCGTGCCGTGGCTGAACTTGCGCATCGTCTCTTCGTTCTTCGCTTCCGCGCGGTACAGCTCCGCGCCTTCGAGCATCACCTTCCAGAGCCCGCGCGTCTGCGGGCTGTGCGGATCGTCTTCCGTCTCGCACTTCGCGTGGTGCTTGCGGTGGATCGCCGCCCACTGGCCGGTCAGCATGCCGGTCGTCATCCACAACCAGGCACGGAAGAAATGGCTGGCGATCGGATGAAGATCCAGCGCGCGGTGCGCCTGGCAACGGTGCAGATAGACCGTCACGCCGATGATCGTGACGTGCGTGACGACAAGCGCGAACAGCGCGATCTGCCACCACGAGAAGTGCAGCAGCCCGTGAGCCAGGAAGTCGAGCAGGGAATTCAACAAGGGCGTTACCTGTGAAGTGAGTGACGCCGGCTATGCGAGCCGGCGTCAGAGAGATGAAAGCATACCGCGTAATAGACCGGAATTTTACTTCAACCGTTCCAAGTCTTTGTAAAAAATGACTATTTCTTGTCCTAACGCAACGCCGGACAG
>GTpythonLung_DN4654_c0_g1_i4
GATTCCATTCGGGTCGATTCGACGATGATCACACTGGATTTCATTCCATAATTCTATTCGATTCCATTTGATGATGATTCCATCTGATTCCATTTGATGATCCCATTCGATTCCATTCGATGATGATTTCAATCAATTTTATTCGATGATTCCATTCGAATCCATTCGATGATGAGTCCATCCATTTCAATTTCATGATAATTCCATTCGTTTCAATTCGATGGTGTTTCCATTTGATTCATTCGATGTTGATTCCATTAGCTTCCGTTGGATGATGATTCCATTCGGGTCCATTCGATGATGATCACACTGGATTTCATTCCATAATTCTATTCGATTCCATTCGATGATGATTCCATTCATTTCCATCCGATGATGATTCCATTCGATTCCGTTCAATGATTATTCCATTCGAGTCCATTCGATGATTCCATTCGATTCCATTCGATGATGATTGCATTCGAGTCCATGGATTATTCCATTCCATTCCATTAGATGATTCCATTCGGGTCCGTTCGAAGATTCTCTTCGATTCCATTCGATAATTCCGTTTTTTTCCGTTTGGTGTTGATACCATTCGATTCCATTCGATGATAATTCCATTCGATTCTATGCGATGATTCCATTCCATTCCATTTGAAGATGATTCCATTCGAGACCATTCGATGATTGCATTCAATTCATTCGATGACGATTCCATTCAATTCCGTTCAATGATTCCATTTGATTCCATTTGATGTTGATTCCATTCGATTCCATTTTATGATGATTCCATGCAATTCCATTAGATGATGACTCCTTTCATTTCCATTCGATGATGATTCCATTCGTTTCCATCCGATGATGGTTCCATTCGATTCCGTTCAATGATTATTCCATTCGAGTCCATTCGATGATTCCATTCGATTCCATTCGATGATG
>GTpythonLung_DN71_c0_g1_i1
GCAAGGATTTGAGGCGCGTTTCGTTTCGTAACGTCACCCCGAAAATTTACATCAGGAATGCGAAATATATGAGGTGGTGCGATAAACGCGGATCAGTCTTCAGTGAGGCGCATCTGGCCGCGTCGCTCAAGCTCATCCTGCGCGCTAAGGCATGGTAGATCCGGCTCCATGCCGGGGATGCTCGGTTGGCTCGGCGGATCTTCGCCTGGGCCGATCGGTAGCTGCATCTCCCCAGGGTAAATCGAAGGAATTCGCCGCAAGTCGCTATGACCAAGCAAGCCTTCCTCTTGGTCCTCCAGGTCGGCCACTACCACGGCAGAGAACGTCGATAGTCGAAGCTGGTCGCGGGACTGGCCCCACGCCACGCGGTCGTTGACCACATAGGCCGATTCTTTTCCCTTGCCGATGCGGACAACCTGAATCCACCGTTCGGCCACCAGGTCACGGACGGCCCGTTTGACCGTTTCCACGCTGCACCCCATGAGCTTTGCCAGCACGGCTTGAGACACGACCACAGCGTTTTGATGGCCCATTTGGGCGACAAGATGATGGGCCAGCGCAGCAGCGCGAGGCTTGCGCATCACCAGCTGCGCCCAAGCTTCATGTGTTTTTCGCTCAGTCTGAACCCACTTGCCGGGTTTATTCGTTGCCGGGGTGCCCAGTCGTTGATCTGCCATACCGTTCTCCAGTGACCTAAGGGTAGGTCACCCATGTGTGATTTTTAAACAAACCATCGAAACAATCATACATAATTTATAAACATACTTGTGTGATTTCTGCACAGACCTAGGTCACCAGCTGTGACAGATCG
>GTpythonLung_DN3858_c0_g1_i1
TCCCCCTGTGGTGAGGTTGTCGAGACCCCTGCCAGCTTGTCGGGCCGAAAGTGACTTTTTAAACCCTCGCGGGGAGCATTCCCGCTTGGGGGATGCTTCTCGCATATCGATTTGGGAGAAGCATATGAATCAAGTTTCACTGCTGGAAACGCCGGCCGGTACCCGCCCTGCGCCGAGACAAAGACGAAAGCCGTCGATTTCGACGTTGCAGGTGTTGTTGATCGTAAAGCGCGGAATGGACCTCGACTCGTTGATCGACCGTTTGCAGAAGCAGACGTGCGAAGCCTACGCGCGGTATGGCGTCGGCTCCGAGCAGTATGAACAGCTGTTCGACGATTTGCACTGTTGCAGAATGGTTCGCATGGCGTTCGATTTCCGAGCAGCTCGCGGTTTGCCGCCCGATGGTCCCACGCCGTACGATGACACTGATTTGGCAATGTGGCTCGATGAAATTCGGGAGGCGCCGGAAATGCCGTCATGGTCCTATGTGTGCGAGCACTTTGGCCTTGACGAGAGCTTCCAGTATTCGGAAGCTCAGCAGGAGGAGTACTTCCGGCTGCTGAGTCAGGAGCATGCAGCCTCGGAGACCGAAGGGAAAATGCTTATCGTTGACGGTGTTGAACGTACGGTGGATGGCTTTGTGCTGGCGGCGGTCCGGTGGAGCGGTTCGCATCTCCGCAGCTTCCATTTGACTCGAGACGAGGCCGAAACCGCGATGAAGGACTCCACGGACATTGACGACCTGAACGTGCTTCCTGCCAACGTGCGTTTTGCCAAGAATGGAAACGTTCGGTATTGGCGGTCGACGGGAGAGCCGGTGGCGCACCGGAAAATGCGTGGATCTGAAGCGTCGTTGTCGGGGAACCTGGAGGAGATCAAGTAGACCCCATCGAAATTTTTCGGCATGTGACCATTAACCCGCATCACCCGCCCGCCGTGCATCCCTTTATTGGGGTGCCGACGGGCATTTTTTTGTTCGGATTTTCCGTCGAACAGAGTTAGCCGTGTGGCCAGGTTTGGTTTTCAGCACTCCGGGACTAGGCTTCACTTCTTGGCGGGAAATTCCGATATACTTGATCCCGATTTCACTGGTAGCTGGACCATCACCCAGCCTGGCGGCACCGCCGCATTCTCATCAATCTGCCTTCGGGCAGTATCTCAACCCAAGCGGGGCAGTTACCCGCACGAGATC
>GTpythonLung_DN2773_c0_g1_i1
CGACGAGGCCGCGGGCGCGTTGTCGTTCAGGAGCAGCGTCTCCGCGTCCGGCGCCTGCTCGTAGACGGCCACGCCCATGTCGTTGAACGTGCCGATGATGCCCTCGAGTGCTTCAGTCTCGGTGAAGTTGTCCGGCAGGTGGTCGTTGATTTCGGCATACGTCAGGAAGCCGCGCTCCTTGCCGAGCTTGATCAGCGCGCGCAGCTTCACGCGGCGCTCTTCGAGTTCCTCGGCCGTGCCGGGCGTGCTCGTCGCGAACGCTTCCTTCAGCAGCGCCTTTTCCTTGGCGCGGCGATCGCGCACCTTGGATTTGCCCGATGCAGCAACAGGCTGCTCGTCGCTCTGATTTGCGTCGTCATCGACGGATACTTCGTTCAGCTTTTTCGTCATGGAGTTCGCCGTACCGGCTAAATCGACTCGCGGCTGCTGGACGACAGCCGGTTGAACCGTGGGTGCATGAGTAGTACGTACTGCCGTTTCGTCCGCCGCGGCAGCCGCGTCCCTTGCGCTTTTCGCACTTGCCCGCTTCGCCGGCTTCGCCGGCTCGGAATCGGGTCTGGCAGCAGCCCGTGTTGCCTTGGCTGCCGGCGCCGGCGTAGCTTGAGCAGTGCCGGCCGCGGTTCTTTTTCTTGCAGCGGCGATGACGGCGGAAGACTCTTTCCTTGCGGAAGAAGCAGACTCGGCCGCTATGACCTTCGTGGTCGGCTCCGTCGAGCCCTTGCCTGCTGCTTTCTTTCCGCCTGTCGTCTTTGCCATCGCGATTCTCGCCTCTGCTTGGAAAACAAACCGCTGGAAACCTTATATTATAGCACGCTGGGGCGCCCTCTCTTAGCGCTCC
>GTpythonLung_DN3989_c0_g1_i2
CGATGCAGATGGGTCATATGGCGTTTGGCCGTCACGTCGACAAGGAAACCGGCGTGGGCGCGTGGTTCAAGCCCGTCACTCTCGAATACGACTTCCCGTTCGCCGGCATCGGCAAGAAGGGCGGGTACTGATCGGTTGCGTAACGGACGGCCCGCTTCGCGCGAGTCGTCTTCGTAGAGAACCAAGCATGAAATTCCCCCAGAAATTCGTCGCGACGGCCGTGGTGTTCCTGCTCGCTGGCGCGGCGCAGGCAGCCGATCTGCCGACGTTCAAGCTCGAGATGGCGGACGGCAAGCTGAATCCCGCCCGCATCGAAGTGCCGGCCGGCCAGCGTTTCAAGATCGAGATCCGGAACACCGGCAAGGGTGCTGCCGAATTCGAGAGCGTGCAGCTGCGCAAGGAGAAGGTGCTTGCGCCGGGCGCAGAGTCGTTCGTCGTCGTCGCACCGCAGTCGCCGGGCGAATACAAGTTTTTCGACGATTTTCACCAGCAGGCGCAGGGCGTGATCGTCGCGAAGTAATGCAGTTTCAACTGCGCGCGGGCGCGTGTACGCGTCGCGCGTCAGGGAGTTATCGATGGGTCAGATTTTGTTCATCGTCTGGCGGGAGAGCGTCGAGGCGCTCCTCGTCGTCGGCATTCTCTATGCATGGCTGAAAAACGGCGATGGCGATGCGCGTCGCGGTTTGCCGTATCTGTGGGCCGGCGTCGGTGCCGGGCTGCTGATGGCGGTCGGGCTTGGCGCCGCGCTCGTCGGGTTCACCGAAGTGTTGTCCGGCGACGCGCAGGACTATTTCCAGACGGCGATGGTCCTGATCGCATGCGTGCTGATTGTGCAGATGGTGTTGTGGATGCGTCAGCACGGCCGTACGCTGAAGCGCGACATGGAGCAGTCGCTGCAGCAGAGCACGCGCGGATCGAACTGGTGGGGCGTTGCCGTGCTGGTCGCGCTTGCGATCGCGCGCGAGGGTAGCGAAACGGTGATCTTCCTGTACGGCCTCGGTTTCGGCCAGTCGGGTCACGTCGATGGCAGCCAGGTGCTCGCCGTCGTCATCGGTCTCGGTCTCGCGCTGTTGACGTTTTACGTGCTGCAGCTCGGCGGCAAGTATTTCTCGTGGCGCCACTTTTTCCGCGTCACCGAAGTGATGCTGCTGTTCCTGGGCGCGGGCCTGTTCCAGACGGGCGTCGACAAGCTGATCGACAAGGAAATCCTGCCGCTCGGC
>GTpythonLung_DN3470_c0_g1_i1
AAGGTCGTTTCCTTGATTTACGATGTTACTCAACGTCATTTTGGATTAGGAACCGTAACTTCTTCAATGGGTAAAGATCGATTTAAAGAATGTCATGATTGTGGAAAAGTATATGATTTGAATTATTATGAAAAATGCGATTGTTCTGGAACTATGATCTCAAGACCTAAAAAGAAAAGATTTACTGACTGTGAAATGTGCGGAAAAAGTATTAGTGGTGGAAAGATATGCGGACAGTGTAAAGGAGTTACATGCATGACCTGCAAAGAAAATTATTCCGCTGGTACTTTTCATCGATGTATTGTTTACAAACCCATCAAAGAGGATGAAGAGAAAATTTGGATGCCTGGAATGGAATTGGATGGAAAATTTCCAGCTGTGTGGTCTTATGATTTTGAAAGTTTTATCAAGTACAAAAAGACAATTCAGAAATTGGTTGTTGGATTCAAGGTTTGAAATAGTTGATACTAGTATGATGATAATGGGATGTTGATTGAATCAGACGATATTGATGAAGTTTGTGTTTATGACAGAATTCAAGGTCAGCATTGTGTGGATCTTGTTTGCTTCAAAAATGTTTTTGATGATTCATTGTCTTTTACTTTTTCTGGAGAAAACTGTATTTTTGAAATGGTCAATTACTTGCTTAATTTTAACTCTGGCAACAATATTTGTTTTGCCCACAATGCTAGTGGTTATGATGGTAGATTACTTTTTTCAGCCTGCAAAGATATTAATGTCATTACAAACATCAAACCTGTAATGCGTGGTGGAAAATTTATTGAAATCAGTATTCAAGGAAGACAGTATAATGATAGAAGAAGAAAGACTAGTTTAGTATTCAGAGATTCTCTTTTACATTTACGTGGATGTCTGGCTAATCTTGCTAAAGACTTTTGCGGAGGAAAATTGTTGAAAGGTCA
>GTpythonLung_DN2991_c0_g1_i1
GGCTCGGGCGCCTTCAGCGGCAGCGTGCCGCCGATCACCCAGATGCCGTGGCGGCGCGCCGCATCGGCGAGGAAACGCTGGATCGGGCCATCGCCGTAAGGCTCGGCGAGCGCGAGCTTGTCGGTGTCCTGGTGGCCCATGAAGCAGAAATATTCGGGCAGCAGCACCAGTTGCGCGCCTTCTCCGGCTGCTTCCGCGATCAGGCGGCGGGCCTCGGCGAGATTGCGCGCGACGTCCGGCGTGCTCACCATCTGCAGCGCGGCGACCCGAACGGGCGTGGTGAGAGGAGCGTGGTCGGTCATCGCAATCGGTAGCGTCATAAATGGGGGGCGATCAGGGTAAGATGAATCACGACGCGGCCGGCGCGGCGAGTCACTGAAGCGCGCGGTCGCCCCCCATTTATGACGCTACCGATTGCGATGACCGACCACGCTCCTCTCACCACGCCCGTTCGGGTCGCCGCGCTGCAGATGGTGAGCACGCCGGACGTCGCGCGCAATCTCGCCGAGGCCCGCCGCCTGATCGCGGAAGCAGCCGGAGAAGGCGCGCAACTGGTGCTGCTGCCCGAATATTTCTGCTTCATGGGCCACCAGGACACCGACAAGCTCGCGCTCGCCGAGCCTTACGGCGATGGCCCGATCCAGCGTTTCCTCGCCGATGCGGCGCGCCGCCACGGCATCTGGGTGATCGGCGGCACGCTGCCGCTGAAGGCGCCCGAGCCGGATCGCGTGCTGAACACGACCCTCGTAGATCGG
>GTpythonLung_DN3893_c0_g1_i1
TAACAAAGACAATGACCAAAAATTAAATGTAACAGGTATTCTTTTCCCTCACACCTCAGAACTTTTACGAGGTAACTCATACATCACACCAGACCTTTACCAAAAAGTATACAAGTTGTCGGAGGCCGCCCAGAAATGAACCCAAGGTATGAAGAGAATGGTATTGCGGTGTTTAGTAGTGGTATGTGTAGTGTAATGTAGACCAGATTGAACGTAATTTTATAAATAATATAGTTTATGGATTGCCTGATTTTTACGGTTATGAGAATTACATGGTTGTGGAAAGTAGAGAGACTAGCTGGCCGCTCGTTAGTGATTACAAAATGATGCAGCATAGTAGTAGCAGGAAAATTCATAGGTACGACAGAGTAGAAAGGTTCAAGACTGTACTGATGCATTTACTTGGTGGGAGAGGTAGTGTGCCGCTAGATGTTTTGCAAGATGTAGAGAATAGGGTTGTAAGGTTTAGTATTCAGACAGTATGGCTGGATGTTCAAAAGATCCTTAGGGTTAATGGGTATGGAAAGTACTTTAACAGAATCCCGTACATACTGAGGTACTTGGGCTTCAAACCTAAAATTGTATTTAGTGGTAGTATTGTGGATTTGTGTATGCAAGATTTCATGAGGATGAGTGTCAAGTTTGATAGGATAAAAAGTGATTTGGAGGAAAGGAAATATTTTCCTAGTTTGAGGTATGTGGCATTGAGGTTGCTGGAGATTCACGGGACGACATTTGAGTATGAAATACCGCTAGTGAAGACTCCGTGTAAAGTACAAGTACTGGATGATATATTTAATAAACTGTTTCAAGACTATACGTTTGGATGAGTGTTGACTGTGATTCTTACATTTCCAATATCACCTCCACTCCCAGAATTCTGGTACGCATCCACCCATAAACTTTGACCG
>GTpythonLung_DN4185_c0_g1_i2
CACGACGATCTTCCGATCTCCCCCTGATAGCAGCGTTCGATTGGCCGATTACGTAATGTCCCCAAGTCCATCGGCTTCGTCGTGTCGAAGGGTCTGGCGAAGCTGCACGAACTCGATAGCGTGTACGGCTCCGAGGACTTGTGGGACTTGATCGAAGTCGCCGTAGTTGACGCGCACAACGAACGCATACTTGCTGAGAAGGTGGATTAGCGTGGCTGATGTCAGCGCGAACATTTTCTACGTGTACCGTCACTCCAGAAATGATACGGGTTCCGTGTTTTACATCGGAAAGGGCAAAGAGAATCGCGCCTATCAAGCGGATCGCGGACGTAACAATCACTGGCGCAACATCGTGCGCAAAGCTAACGGGTTTTCCGTTGACTTCATCATCAATGGCATATCCGAAGAGTTATCGCACCTCGTAGAAATTGAGGCTATAGATTGCTATCGTCGGCGCGGGATTTCTCTCGCAAATATCACAAATGGAGGCGAAGGGGTTTCTGGTCTCCGCCACTCCGAAGAGACGAAGGCTGTTATCAGGGAAAAGCGGAAACGCCAGAATGTCGTTTTCAGCCAAGAAACAAGAGAGAAGATCGCGGCCGCACAACGCGGAAAGAGTCGCGGGCCAAATCCCGAGCATAGCGCCCGTCTTACTGGGCGAAAGCTTTCCGATGAGCATAAGGCAAAAATCGGAGCCGCCCATACGGGCATGAAGCGCAGTGAAGAGGCGCGCGCCGCTATGTCCGCAGCGCAGCGCGGGCATCCAGTCAGTGAGGCAGCACGCGCAAATATGTCTGCGGCGCACAAAGGCAAAATTCATCCGGAAAGCGTCAAAGAAAAGATGCGAGAAAGTCAGCGCTTGCGGTGGGCAAAGATAAAGGAGGCGAAGTGTGGCCACGATTATTGATGCGCTCCTAGTCACACTTTCGCTTGACTCCAAGGGCTTTAAGCAAGGGTCTGCCGACGCTGAAAAATCGCTGAAGCAGACCAGCGAGGCGTCGAACAAGGCCGCGAAGGAGATC
>GTpythonLung_DN3826_c0_g1_i1
ACCTATCGCCGCGGCGGGCATCGGTCGCCGCCTGCGACCGATGCCCGCCACTTTATCTTGACATCAGACAATTTGATCAACGCAGCGCTCGTCGGCATCGATTTCGGCAAGACCGACTTCGAAGCCAGCCTCGAAGAACTCAGCCTTCTCGCATCCAGCGCGGGTGCGCATCCCGCCGTCACCCTGACCGGCCGCCGGTCCAGCCCCGATGCCGCCATGTTCGTGGGCAGCGGCAAAGCCGAAGAATTGCGGCTTGCATGCGAAGCCAACGACATCGAAATCGTCATCTTCAATCACGCGCTTGCGCCGGCCCAGCAACGCAATCTGGAGCGTGCGCTTAACCGGCGCGTGGTGGATCGGACGAGCCTCATCCTCGACATCTTCGCGCAGCGCGCACGCAGCCACGAAGGCAAGTTGCAGGTCGAGCTCGCACAGCTGCAATACCTGGCGACCCGGCTGGTTCGCGCGTGGACTCACCTCGAGCGGCAAAAGGGCGGTATCGGCCTGCGCGGCCCCGGCGAAACGCAGCTGGAAACCGACCGCCGCCTGATCGGCGAACGCATCAAGATGCTGAAGTCGAGGCTCGACCGCCTGCGCCGTCAGCACAGCACGCAGCGCCGCCAGCGGGCACGCAGCGGCACGATGTCGGTCTCGCTCGTCGGCTACACGAACGCCGGCAAGTCGACGCTCTTCAATGCGCTGACGAAAGCGCAGGCGTATGCGGCCGACCAGCTGTTCGCGACGCTCGACACGACGTCCCGGCGCGT
>GTpythonLung_DN19_c0_g1_i1
TGCACAAGCAGTCGGCGGACGCGCTGTTCGCGGCGAGCGAATCGCGCGACCTGCGGATGATCGCGGGCAAGGTGCTGATGGATCGCAACTGTCCCGAATTCCTGCGCGACACCGCACAGTCCGGCTATGACGACAGCGCCGAACTGATCGGCCGCTGGCACGGCCGCGGCCGCCAGATGTACGCGCTCACGCCGCGCTTCGCGCCGACGTCGAGCGAAGCGCAGCTCGAAGCCTGCGGTGAGCTCGCGCGCCGCCATCCGGATGTGTTCGTGCAAAGCCACGTCGCGGAGAACGTCGACGAAGTGAAATGGGCGGCCGAGCTGTTTCCGGGCCACCGCAGCTATCTCGACATCTACGACCATTACGGGCTGCTGCGCCGCCGCGCGGTGTATGGCCACTGCATCCATCTCGACGACGACGACCGCCGCCGGATGGCCGAAACGGGGACGGCGGTCGCGCACTGCCCGACCTCGAATTTCTTCCTCGGCAGCGGGCTGTTCGATTTCGACAAGGCGGGCGAATACGGCGTGCCGGTCACACTGGCCACCGATGTCGGCGGCGGCACGTCGTTTTCGATGTTGCAGACGATGAACGAGGCGCACAAGGTCGCGCGGCTGTCCGGGCATCACCTGAGCGCGACGCGCATGTTCTGGCTCGCAACCGCGGGCGCCGCGCAGGCGCTCGACCTCGACCGCACGGTCGGCACGCTCGCGCCTCGCACCGAAGCGGACTTCGTCGTCCTGGATCCGAAGGCGACGCCGCTGC
>GTpythonLung_DN1717_c0_g1_i1
CCCCCTGGACGTAGTCGAAGCGGCCCGGCTTGGACCGACCGTTAAATGGAAGATTGCGTTTCTCTACCAGGACCGCGACAGGCCGACCATTGTTCCCATTTTCAAACTAGAAGTGCTCCGTGCGCTGACCGGAGTAAAGGCTGGTCAATATCCAGAGCTCTATTCGCGGCTGATGTTCGACCGCAATGGGGACGATATCTTTGCTTTTGCCGGCGACCTCTGGAAGAAAGGGCAGGAAACACTGGCTGCACGCCTAAAAGTTGAGGACGCGCTGGAGTTCCTGAAAACTCGCCTCATCCTTTTGAAAGAGTCCGTGAAATACATGGCCGGCTTCGAAACCGAGGCTGGGCGCCAGCTGGGACTGGTCCTGCGCGGCGGTAGCGTAAGCATTTTTATGGAACCTGGCGATTGGGAGACATTGGTTCCAGGCGCAATCCTGAGAAAGACTTACGCAAAGAATGAGGCGAGAATAAGCAGCCTTCAGGCGAACGCGCCGAAGTTGTGGGTCGGCAATCCTGCGCAGAAAATCGTGGTGCCCTCGATGGCTGTCCTTTCGTCACTCTGTGACGCTTACGAGGGTGAGGTGTCCGATACGGCTGTATCAGCTGAAAGTACTATGAGTGAAGCAAAAGTGAGCCACGGCAATAGCTATCCAAGCCTCAATACAATTCTTTACGGGCCGCCTGGTACGGGCAAGACCTACAGTACCGCCAAGCTTGCTGTTGAAATCTGCGATGGCGATGCAGACTTGGCGCGTGAAGACCTCATGGCTCGGTATGAAGAACTGCGTCGCGATGGGCGCATCTGTTTTGTGACGTTCCACCAGTCCTACGGATACGAAGACTTCGTTGAGGGCCTGCGGCCCGAGCTCAAGGATGGCCAAGTGTCGTATCGTGTGCGTCCCGGCGTCTTTCGGGAAATATGCGACGCGGCGCGGCTGAGTACGCTGGTCAAACCGGGACTGAGCGGAAAGGCACTCAAGGACCGGACGATATACAAGATGTCGCTGGGCGTTGCCGGCACGACCGAAGGGCAGAAAGTATTGCAGGAGTGTATCGAAAAAGGGTGCGTATTGCTCGGTTGGGGCGAGAACGTGGATTTCTCGGAATGCGATACAGAAGAAGCCATTCGCAAAAAGATTGCCGACGACCGACCAGATATTGAGAGGCCGGACTCACAGGCACGTTACATCGGCGTCTTCAAGAGCGACCTTCAGGTCGGCGACATTATCGTCGTTTCACAAGGTAACCGGTCCTTCCGCGCAATAGGCGAAGTGACC
>GTpythonLung_DN3314_c0_g1_i1
CCCCCATTGTCCCAGCGTCTCTTCGTAAAGAATGACGCCGCTGATGAATTCGCCGAGCCCCGGTGTCGTCAGCAACAGGCTGCGCCACGCGCGACGGTTCTCCTCAGTCGATTCGACATGGATCGTCTTGAAGCGCCTGGCAATGGTCGGCCCGCTTTCGTCGGCCGCCAGCAAGCCTTTGCCATCCTGCACGAGTGCCTGTACCGTCGCCTGAAGCTCATTCCCGGTGCTCATGTCGCCCTCCATGACTGTTGTGTCGTTGGCTCGCGTTCGTCAGACGTGCAAGGCATTCCGCTCGCAATCCGCACGCGGCCTTTCTTGCTGCCTGCCGCACATGCCAAGGCTTGCCGTCCGTGCCTAATTCTTTGTTGCCGGCCGCCCGGAATGCAAGGCGCATGCGGATGACGGGCCGCGCACGATCACCGTTCGTTCCGTACGACGTTTAACCGAAAAACCATATTGCGAAAATAAACCGCGTATCGCCTGCGCGGCGATACGTCTTGTTACAACACACACCAAAAACATTTCCGTTTTTCGTCCATTATTATTCCCACAGTGCAAATAACAATCGTCATTTAATATTAATTAAATCCGCCGACATTCCTCTTAAAATCAGACAAAGAAATATTTTCATTAATCAGGACTTTTGGATGTAATTAATACACAGCAATACCAATCAACCATTACTTTTCGGGACAATTCCGCGGAAACCCAATCCCAGAGCGGCGCCGGATCCAATTTAATGCAATTGAATTGTTGCATAAGGGAAACATCGCGCTTC
>GTpythonLung_DN4573_c0_g1_i1
CGATCTTCCGATCTCCCCCTGTCCTGCCGCCTCCAGCTTTTCACTCCTGCCGATGAGGGCTGCGATCTCAGCCTCCTGCGCTCGCATAACCTTGCAGGCATCTTTCAGTGCTTCATGCACAGGCAGCGCATTTACGCTACGTAGCTCGGCGTTCTCAGCTTCCAGTCGGTCCCGCTCATCGGTTATCAGCCTCTCGGCGTGAAATAGGCGACTGTTCTCAGCTTGCAGCTCCTCAATCCTGGCGATGAGAGGCAGGGTTGCCTTAGACGCACAAACCCAATTGTTCAGTTTCTGCATGTCAAGTTTCATTCGCCGTCTTCCTTATCAAGTGCCGCGAGTGCCGTCTCAAGATCTGTTTTCGGCCTAAAAACAGTTAACTCTCGCGCTGCCTGGACGACTGCCTTCAGCTTAGCGTTCTCGTCTTTTAGTTTTTTATTGCTGCATACGGCGTTTAGACGAAGGCCAGCCTCCCGAGCGAATTCAGCATTTACCTGCGCCTGATGCTCTATCAACATTTGCTTTTCATCACAAAGCTTGCGCACCTGCTCCGCCTCTTCCTCATACATGCTCATAGCCGCGGCCATCTGCTTGTGTAGCTCGGCGTTCTCATCTACAGCGAGCAACCTCAGCCCGGCTTCCCTAGCGTATGCTGCCTGCAGCTCGGCTTTCTCGGCTACCAACTCTTCAATCCTCTTTCGCAGCGAGAACTCGCTTTCAGCCGAGTGAAATTCCAGTTTTTCATAGATTTCAGTCTGACTGGCGCTCTTAGCTTCCAACCTTTTAATCTCCGCATCCTGCTGCTGAATATGCCGATTCAAAAGCTCGATATCATTTTTCAACTTGAGGTTCTCCTGCTCTAAAAGAGGTACGAGACGGCTATATTTCATAGACCGCCCATTCCCCCTTGTCGTTAAACCATTGCCACACCTCTTTGCTGAGGCCGTCCCAAATCCGGTCTGCTGCTTCTTCGCCCAGAATCTCGGCAACATGCTTGTAGCTCAAACAAACTTGCCAGGGTGGGACCATGAGATC
>GTpythonLung_DN2704_c0_g1_i1
TTATTCGGATTTCTCCGCAGCCGAACTGCGTCATCGATAAATCGGAAACGTGAAATGACGCCATCGCATAGGGCTGCACCCGCTCGCATCAAGCCTGACAGGTGTTTTCCCTGATCTGGCATTCCCGTGTTTGACAGATATTTCACACAAGCGAATCCGGTTATTTCATAGAATTCAATCGGCTCGCCCACTCCGTCGACATGGAGACTCGAAAATGAAAACCGCTCGCCTGTCATTCATGTTGATTCCCGCGCTGTGTGCTTCGCTCGCCGCGCCGACCGTCGCGCTTGCCGAGGGCAACGGACCGCCTTCCTACGTCGAAGGTGCGCGGCCGCCCAAAGGCGAAGCACGGCCACCGTTCCATACAAAGCCGCAGCTGAATTCATCGCAGGTGTCCGGATTCACGCCCGCGAAGGTGCGTCGGGCGTACGGGTTCGACACGCTCGCGAACCAGGGCGAAGGCATGATCGTCGCCATCGTCGACGCATACGACAATCCGAAGATCGAATCGGATCTGGGCGTCTTCAGCAAAACCTTCTCGCTGCCGCCGTGCACCACGGCGAATGGCTGCTTCACCAAGCTCTACGCGAGCGGCGGCAAGCCGCGCGGCGATGCCGGCTGGTCGCTCGAAATGGCGCTCGACGTCGAATGGGTGCACGCGATCGCGCCGAAAGCCAGGATCATGCTCGTCGAGGCCGCATCGGCGAATTTCAACGACCTGATGACTGCGGTGGATGTCGCCGTGCAGCGCGGCGCGTCGGTTGTGTCGATGAGCTTCGGCGCCGGCGAATTCAGCGGGGAAAAAAGCCTCGACAGCCATTTCACCGCGCCGGGCGTCACCTTTGTCGCCTCGTCGGGCGACAGCGGCAGCGGCGTCGAATACCCGGCTGCGTCGCCATATGTCGTGTCGGTCGGCGGCACCACGCTGTCCGTCGACGCCAGCGGCAACTATGTCGGCGAGTCCGCATGGAGCGGCAGCGGCGGCGGCGTGAGCGGCCAGGAACCCGAACCGTGGGGGCAATCCGCCTGGCCGATTAG
>GTpythonLung_DN4106_c0_g1_i1
TTTCTCAAGGCATTCAATCTCTGTTGTGTTGCAATGGCTGTTTGGATCTGTGCAATCAGTGTGGCATATTCACCTTTCAATTGGCCAATGTTGGCACTCTGTATGGCCGTTGCACTGTCACTCAACATGACTGTTGCATCATGTATCTCTTGTTGTTGCTGGATGATAGCACTTTTCTGGTTTTCCAACTCCAACTTTTCTCTGGCAAGTTTCAAAATCAATTCTTGCTCCTCTGCTGTCATGGCCAAGAAATTCTCATCTGCAATCAAGGCATTGTAATCTCTTTGATCAAACTCTTTTCTCTGCAAAAATGCCTCATTGATACGCTGTAAACTCTCAATCCTTGCTTTCTCTGCCTCAAATAATCTGGTTTTCTCTGCAATCTCAATATTTGCATCATCCTTGATCTTTTCTGCATCACTCAATCCTGCCCTCCTTGTTGCCTCTGCCCTCTGTGCCTCTGTTGAGTTGGCAATGATGAATTGTTGCTCTTTGATCAGTGCTGTTTTTTCTGCCTCAAGTCTCAATATCTCCTCTTGCTGTTTTGTGTAGTCATCTGTTTGCTGTGCTCTCACATCTGCCAACTCTTTTTCAACATCAATGATGCTCTGTGCCACCTCAACACCCCTTGATGCAATATCCTGCCCTGCATCCGTGTTTATTTCTCAAACAAGTTTGTTGTACTCTGCTGTTGTATTTGCCAACTCTTTGTTGAGTGATCTCAAACTGTCCTCAATCTCTTGATTATATTTCTTGCTGTTTTCTGCAAATTCCTTTTCTGATTTCTCAACATCCTCAATCTTTTTTTCCCATTCCTTGTATAGATTTTTCACCTTTTCCATTGTTTCTTTGGCAACCTCACCTTGTTTGGCTGTCTTTTTGTTGGCATCATCAACACCACCCTTGTATTTATCAATG
>GTpythonLung_DN4603_c0_g1_i1
CACGACGATCTTCCGATCTCCCCCTAAATAAAATAAAAACTAATAAAAAATGAGTTTACAATTCAAACATAAAAAAGGAGATACTTTTGACCAAGTAGGTTTTCAAGTTAAGATTAACGATGTAGTTGTTGATTTAACAGGTGCTACTATTAAAATGCAATTGCGTAAAACTTACGATGATACTGTAGCTGCTTTATCTCTTACTTCAGTAGGTTCTGCAGGTATTACAATAACTAATGCAGCAAATGGTGAATTTAAAATCAATACACAAATTATAGACATTGAAGTTTACAATTACGTTTATGATATTCAAATAACTTTTGCTGATGGTACAGTTAAAAGCAGTTGGATTAGTGGTGGATTTAATATAACTAATGAAGTAACAAGATAAAAAAATGGGTGATGATATTACTATTGGTGTAACCGAGATTGTAAACAATATTGAAGTTACTGCACAACCAAACGACCAAGTTATAGATATTAATGTAACTGATAATTCAGATGAGGTAACTTTAAATGTAACACCTAATGTAATTGAAGTAAACATAAATAAAGGTTCTTCTTATGCACGTTGGGGTTCTATTTTTGGTAATTTAACAGACCAAGCAGATTTAACAAATGCTTTATTTAACAAAGCTGATTTAGTTGATGGTAAAGTACCTTCATATCAATTACCATCTTTTGTTGATGATGTTATTGAAGTAGCTAATTATGCTGCTTTACCTACAGTTGGTGAAATTGGTAAAATATACATTACATTAGATGATAATAAAATCTATAGATGGAGTGGTTCTATTTACATTGAGATAGCATCTAACCAAGCTATTTGGGGTGCAATCACAGGTTCATTAACTAACCAAACAGATTTAGTAAATGCTTTAAATTTAAAAGCAAACGATAACGAAGTTGTTAAATTAACAGGAAATCAAACTATTAGTGGTGTTAAAAGTTTTTTAAATAGAGTAAACGTATATACAAATAATGCAGTAGGTCTTAATGTTGAAGGTGAAGGAGATTCAGCTATTCCTGTTGTATTCTCAAGACTTAATCAAGATTTAATTACTTTACAAGTATTTGGTTCAATACAAGCTAATAAATATATTGTAAGAGATGGTTTATCTTCGCAGTTTTTAAAAGCAGATGGTAGTTTAGATAGTACAGTTTATACACCTGCATCAAGAACTATAACTATAAACGGTGTAACACAAGATTTAACTGCAAATAGAACTTATACAATACCTACACACGATGCAGTAACATTAGGAACTGCAAATGGTTTATCTTTATCAGGACAAGTTTTATCTTTAGGGTTATCAGGTGCATCTTCTACAGGTGCATTGAGTTCAACTGATTGGAATACATTTAATAATAAACTATCATCTTTAAATGGAGCGGTTTTAACAACTACAGACCAAACTATTGCAGGAACTAAAACTTTTACAAATTTATCTAAATTCACAAATAATACAGGTTCGTTTGCAGTTGAAATTGATACAACTTCATCAGATGCTTTAGTTGTAAAAAATAATGGAACTACAACGCTTCAAATTAGCAGAAGTGGAGAAATACTTGGTACAAAATATAGAGTAAGTGGTGGATTTGCATCTCAATTCTTAAAAGCAAATGGTGATTTAGATAGTACGGCTTACACACCTGCATCAAGAACTATAACTATAAACGGTGTAACACAAGATTTAACTGCAAATAGAAGTTTTACTGTAGCAACTCACGATGCGGTTACAATAGGGACTGCTAATGGATTAAGTTTAAGTGGTCAAGCATTATCTTTAGCTTTAGCAAGTGGTTCTACTACAGGTGCATTGAGTGCTGCTGATTGGATAACTTTTAACAATAAACAAAACACTATAACAAACCCAATAACAGGTTCAGGTACAATAAATTTCTTGCCTAAATTTACTCAAAGTGGTAGTATAGGTAATAGTCAAATATTTGATAATGGAACTTTTATTGGTATAGGAATTTCTACAGGATTAAACAGAATTTTACAAGTTGTAGGTTCTACACCTATTTCGCATAAACAGACTAATAGTCCTTTAGAAATGATAATAGGTCAATTTGATGATTCAGGAAATGCTATTATTAATAATACTGCAAATGCTATTTTAGGTTTTAGCACAAACAATCAAAGAGCAATTACTATTTTACCTAATTTAAACGTAGGTATAGGAACAACGAGTCCGAGTGATAGGTTAGAAGTAGTTACATCAGCAGCTTACACTACTATTTATACAGGAGCAAATGGTAATGGAGCATCAGGTTTAGCGTCATCTTCTGATAATAGAGCAAACACTTGGTTTGCAGGTTCAAGAAGAGATAGTATAGGTGGTTCTATTGGGACAGATAGATTTAACATACTTTATAATACAAATGCAATTTTAACTGCTACAACAGGTGGTAGTGTTGTAGTTAATAATTTAGGTACAGGAATATTATAT
>GTpythonLung_DN1532_c0_g1_i1
TTATCCCATTGTCGGGGAGCATCTGCTGGCGGCGATCAGGGAGGTCCTCGGCGCCGCGGCGACCGACGAAATCATTTCCGCCTGGGCGCAGGCCTACGGCAATCTGGCCGATGTCCTGATGGGCATGGAGACCGAGCTGTACGAGCAATCCACGTCGCGGCTGGGCGGCTGGACCGGCTGGCGTCTTTTCGTCGTTCGCGAGAAGCGCCCGGAAAGCAGCGTGATTACGTCCTTTATCCTCGAACCCGCGGACGGCGGCGTCGTCGAGAACTTCGAGCCCGGACAGTACATCAGCCTGGCGATCGACGTCCCCGCGCTGGGCCTGCAACAGATTCGCCAGTACAGTTTGTCGGACATGCCGAACGGGCACAGCTATCGCATTTCCGTCAAACGCGAAGACGGCGGCGGCGTCAACCCGCCGGGATTTGTTTCATGCCTGCTGCACGAGCATGTCAATGTCGGCGACGAGGTCAGGCTGGCCGCGCCGTATGGTACGTTCCACATCGACGTCAATGCCAGGACGCCGATCGTGCTGATCAGCGGCGGCGTCGGGCTGACCCCGATGATCAGCATGCTCAAGCGGGCGATACAGGATCCGCAGCGGCAAGTGGTATTCGTGCACGGCGCACGCAACAGCAAGGTGCAGGCGATGCGCGAGCGGCTGCGCGAGATAGCGAAGTCGCATGCCAACTTCCGTCTGACGGTGTATTACAGCGAACCGTTGCCGGAGGATGTGCCGGGCAAGGATTACGACTACGCCGGGCATGTCGACGTCAAGGCGATCAAGAACGAGATCCTGCTGCCGGATGCCGATTACTACATCTGCGGCCCGGTGGCGTTCATGCGGGCGCAACACGATGCCTTGAAGGCGTTGGGCATACACGAGGCCCGCATTCATTACGAAGTGTTCGGCCCGGATCTGTTTGACGAGGAATAGACGCGTTGAACGCGCGGTGCGCGCAGCAGAGATC
>GTpythonLung_DN4171_c0_g1_i1
TCTAGCGGCGTGCCGGCTGTCGGAGCGACGGCCTGCACGCCGTTTTTACGTCAAGCGCACGGTTGCCATTAATATGGCGATTGAGCGGGCGGCTTCCCTCCGTTCAATTTTCATTTCGAACAAGGTTCATTGAATGATCACTCGCGCTGAATTGCTTGACACGCTTGCTTCGAACGCGCCGCGGGATTTCGAGGCGCAAGCGCTGGGGCTGGTTCCGATCGTCGTCGAAACGAGCGGTCGCGGCGAGCGTTCGTACGACATTTACTCGCGTCTCCTGAAGGAGCGCGTGGTGTTCATGGTCGGCGAGGTGAACGACCAGACCGCCAACCTCGTGGTCGCGCAGTTGCTGTTCCTCGAGAGCGAGAATCCGGACAAGGACATCAACCTCTACATCAACAGCCCGGGCGGTTCGGTGTCGGCCGGCATGGCGATCTATGACACGATGCAGTTCATCAAGCCGGACGTATCGACGCTGTGCATGGGGCTCGCCGCCAGCATGGGCGCGTTCCTGCTTGCATCGGGCGCGAAGGGCAAGCGCTTTGCGCTGCCGAACGCACGCGTGATGATCCACCAGCCGCTCGGCGGCGCGCGCGGCCAGGCATCCGACATCGAGATCCAGGCGCGTGAAATCCTCTACCTGAAGGAGCGCCTCAATCAGCTGCTCGCGCAACACACGGGACAGGAAGTCGAGCGCATCGCGCGCGACACCGACCGCGACAACTTCATGTCGAGTGAGGATGCGAAGGCGTACGGGCTGATCGATCAGGTGGTGCAAAAGCGCCCGTGAGCTTAGTGGGATGCCGCCCCATTGAGGGCGGCGCGTCCGATACGCCCTGAGCATCTGCGGCAGTCACACCCAGCCGTCTCCGGTCGCGCCCTAGGTCGTGGCGCGCGGAGCATCGGCGTATCATGTCATTTACGTGTCCGGAGGCTCTACATTCATGGCGGACAAAAAAGGTTCGAACAGCGAGAAGCTGGTGTATTGCTCGTTCTGCGGCA
>GTpythonLung_DN3278_c0_g1_i1
GACGATCTTCCGATCTCCCCCTCGACCGCGCCGAGAATCGGCTGGGTCAGGTTGGCGAGGACGATCGGAAAGGCAAGCGCGAGCACGCGCCGATGGGATGCCGCGGCCGGTTGCGGCCCGGCCGCGGGCGATAAGACAGGATTGGGCATTGCGGACGCGTCAGCCGCGTTCCTGCACGCACACCCACGGCGATACGACGACCGCCCACAACTCAGGATTGCGCGCCGCATAATCGCGCGCGGTATCGGCCTGCATGCGCTCGACGTGGCCGGCGGAAAGCCATTGCGTGACCTGCGTGGCGTCGTCGCCGGCGATCGCTTCGGCGACGCTCACGAGATCGAGGTCGCGCGCGACGGACAGCAGCTTGCCTTGCGCGAAGAAGCGTTCCAGATCGCACCAGTCGATCTTGGCGGTTTCGCCGAGGAGCTTGGCGTAGAGCGGGCTATGCGACGCGCCGGCGCCGGGTTCGTTTGCGGATTCGGAGGACATCGGATTGATTGAAAGACTGCAGGTGAGTGCCACTATAAACCATCCGCCCGCATGCGTTTCATGCGTCGTGTCGGGCACGCCGACGACGGCCGCCATGCGCACCGCGGGATGCGCGAGCAGGCAGTCCTCGATCGGGCCGGGGCCGATCCGGTAGTTTTTTACGTGCTCAGGCGGAGACTGTACGACATCTTGGGGAAAATTCAGGCTCGTGCGATGACCGCGCGTCAGCGCAGGATTCGGCAATGACGCATAAGATGACGACGTTGACTTGAAGAGACCATGGATTTGCTTCTGTTTGCTGCGGGGTTCAGCCTGATCGGAATTGTCGCGTTGGTGGCATTCGCGCGCCACGTCGATCCTCTGTCCGGCCGTCTGCGTAAACGCTGACCGGCGCCTTCCGAACACCATCACGACATGCGCGCGGTGCGGGCTGGCACCGCAT
>GTpythonLung_DN4417_c0_g2_i1
CACGACGATCTTCCGATCTCCCCCGCTTGGGTTTGAAATATGTGGCTGGTGAACCCAGCTTAAGGATTCCTTTGGGCAATGGAGCCTCAAAGGGGAAACAAGATGCCGGCAAGCCGGCAACACGAGTCACGGACGACGAATCGACCGATCAGGCTGGAAACGGACCAGCTACCGATAGAAAGCGGTTTGAGTATAGCACTGACTTCCTCGTAGGAATATGGACTTGGACCTGCGACGGACGCTCCCCGATCAGGACGTGCTATCTATTGCGCTCTGGCGCTCGCGAGTTCGCGTGCTTTGGATACCTCGTCATCCGTCAGTGGGCGCCGCCCGGCGTCAGCGATCAGCGTTTCGAGCTGGCGTGAGTGGGCTGCTGCAGCCGCGCTGGCCAAAGGTTGTGCTTCGATACCCGCCAACACGTTCCGCGCGGTGTCGCGCAGCAGGCCTTAAAAAAAAAGCCCGCTCCCAGGGAGAGCGGGCGAAGCTATGGCTGGAGCCAGGAGGAAGATTCAAACAGGCATTCCTGCCACGGCATCGGTTCGAAGAGCAACTCGGGCGAATAGCTCATTGGCATGCTGAAGTGCCTCCGCGGAGTTCTCCGCACCTTCCAGATCTTCGATCACCTGTACGGCTTGGCCGGTTACGCCGGCCACGTACCAACAACGCTGAAGAGGCTCCTGCTCCCTGCTGAGCATAGCGGCGAGGCTTTGCGCTCCAACTAGGCTGCCGGGTATGAAGCGGTCGTTCACCACGATGATGCCCTCGCGCTTGTTAGCCGTGATCGTCGGATCGTCCATCGAGCCGCAGCCGTAATCGAACTCAATGACGTACCCGCATAAATCGCAACGACTCGTGTGGACGACATGTCCCCAGAAGTCCTTATAAGCGACGGTGCACGAGGTGCGCCCGCAATGGGCGCAGTGGCAGTTTTCCTCGATTTCAACAGAGGTCGACATCTCATCTCCTTGAAGGGCGCACAAATGGGCGCATAGAAAAGTCCGGCCAAGGAACGTCCACGCACCTCGGCAAGGCGGAAAAGCCTTCCCGCAAATCCGTGCGGAACCAAGAAACGCCCCCCCGAACGTCCCTTTACGGGACGCG
>GTpythonLung_DN3829_c0_g1_i1
TAAGTCATCGCCTTTACTATAGCTGTGAAAATGTGGTCTTTGGCTTTTTGCTCAGTAGGGAGATCAGCAAATGGAAGAAAGCACGGGTGCTCTTTCTTCTCAGGATCTTTAACAGGCCCATACTTCCAGCGTTGCTCCGTCTTTTCCTTAAGCCAGCTATTGTGAGAGTCTTCTGGCTTCGAGTCAGGGTTCGCCACATGGTACTCAACGCCTTTGATTGCGGAATCCCTTTGCCACTGAGGAGCTTCCTCCCAGGGTAGCTGCGAATCATCGCCTAGCGCTTGACAGTAAGCCCGGTTCGCTTCGTGACAGACTTTGGCGATATGAGTTACATGCAGTATCGTCATCGGTTTACCTCTCGAAATGTTTTCGTGCCTACATTGTGCTCAAACTTCACGCACCAGTTGGCCCCTGTTCCTGAATATCGGCTTTTCCGACAGTAAAGCTCGGTCAGTCCTGTGCCACGCTGTGATTGATAGTTATCACGATAGATCATGAGGATGAAATCGGCATCTTGCTCAATGCTCGAAGACTCCCGAAAATCTGAGACCTGAGGAAGGTGAGTGCCCGCTGCTACGTGCTCAGGGGTCTGCCTAGCGTCGATCGAGCGATTGAGCTGAGCGAGGGCAAAGAAGGTCGCTTTGAACTCTTTTGCATAGGCCCGGATGGTCTTACTAATGGCGATCAGCTTTTCTCTGATTTGAATGCCTTTAACATCATCGTCGACCGTGTGCATGTGATCGAGGAAAATAACGTCAAGTCCTCCCAGCTGCCGTTCCATGCTGAGGATGATCCGCCTCATTTCCGAGAGGTTCACCGACCTTTTATCAGAGATAGCGATTGAGTAGGCTTCATAGAGATAGCTGGCGTCCTGGAGCTCGATCTTTTCTTGAAAGGTGAGTCTTGCCGGATCTGCGAGGACGTCGATATTGATTCCCGTGATGTTAGCCATAAACCCAT
>GTpythonLung_DN4173_c0_g1_i1
CCGGGCAGGACGATGTGGTTCGTGATGAGACTCACCAAGCAGCCAATTGCCGTGCTCGTAGCAGCCTCAATGACGGATGCGCGGCGGGATTGCATTAGGCGGCCTCAAGCGCACACATCGCGTTCATCGCCGCCCCAAGCGCCCGGAACGAATAAACTGACTCGTCTTCGGCGCGGATCTTTCGCGGGCGTCCGGACGGCACCGGGCCGGCCGTGAATGCCTCCTGCGTGAATGGGGTTGAGCCAAGTACATAGACCGCAGCGGCGCGGCCTTCGCCGTATTGGCGCATCCGATCCGTCTCCGATACGAAGCCCTTGCTCACCAGCTTGCGCATGGCCGATTCGACGGCCTTTTCGTGCAGACTGAGTTCGCGGCGCAGTTCGGGACGAGTGACGCTGCCGTGGTGTGCAATGTATGCGTGGATTTGTGATGCGACGCTCATTTCGTCACCTGTCGGATCAAAATGCTGAAAGGGTTTCCCATCTCGCCAGTGCGCAGGATTGCGCGTCGCATCTTGGTTCGCTCGTAGCTCTTGTGTCGCTTCGTCTGGTAGTCCATACGCTTCACGTCTGGCTTATTGCCGAGCGCGAAGATCGCCGGAACGCCATTGAAAGGCGGCCGGTAGTCGTAGCCGCAGACGTAGAACATCTTTTCGCCGCGGCCACGCTTCGAGTTGATCGATGAGCGAACGGTCTCGATGTGCATATCGAGCTCTTTGGCAATCTCTCCGCAAGTCATCGGCCCAATGTCGCGAAGCGTCTGGATAATCCTGTTGCGCGTGATTGGCTTGGCCGGCATTACGCAGCCTCCTTCATGGCATGGCGCTCCATTTGCGCCTCGAGTTCAAATTTGATCTGCACATCGCGAACAAGCCGATACGCATAATCCGCTTGCATGTCACCGGATTGCTTCTTGAGTTCCGCGATCGACTTGCGGGCGTCGGCAAGGTCGTATTGGTCGAGCATTTCGCCCTTGTCGAGCTTCACGCAGACTCGCTTGAGCACATCGGTCACGATCGGCGA
>GTpythonLung_DN4053_c0_g1_i1
ACTGACGAAGACGAACAGCGTCGTGCCGGCCGCCGCGGCTGCGAACGCGCGCCATGCGCCGGTGGCAATCATTACGAGCGGAAACAGTATGGCCAGCTGCGGCTTGATGGCGAGCAGGCTGACGAGCAGTCCGGCGACGACCGGCCGGCGCTCGAGCTGACGGATCGCGAGCGCCGCGATAGCCGCGGTGAGCAGCGAATTCTGTCCAGCTATGACCGTGATGAATACGCCTGGGAACGCAAGCACGACAAGCATGGCAAGCCGCGGTTGCGGCAGTTGCGCGCGCAGTCGGGACAGACCATCGACCGCACGCACATAGCATAAAAAACTGCCCGCGAAAAAGAGGAAGAATGCGGGCAGAAACGGCACGAAAGCGAGCGGCGCGACGAGCAGCAACATCGTCGGCGGATACAGCCACGGCAGGAAGTTGCCGTATAGATACGAGCCGAACCGCAATTGTTCGGCATGGGAAAAGAGTCGATAGTCATAGATCGACGCGGCTTGACCATGCAGGATCATGTCGGATGCGGTCCAGAACACGGCGAAATCGATTCCGGGACGCGCAGTAGAGTTGGTGGTGAAGCCGTGCGTCGTCCACGCCCAAGCGGACAGCGTGATGATCGTGAGCAGTAGCAATGCGCAGCTGTATGGCACGACTCGGTCGGCCGTCAGCCAATTTGCACAACGTCGCGCGCGCAGACGCGTTCCCCGATTCACTATGTACATGACACCCCGCCTGCGGTGAGGGCTGCCTAGTCGATGCAGCCTATTCGTTCGTATGTTGTCCTATCGTGCAGACGCGGAAGCGTATTCGCTTTCTGGTTGCGTCCGGCGATTCCATTGTTGGAAAAAAAGCGTCGCGGCGCAAATCGCCGGAAAATTGGCCGTGTGCTTAAGCATCGTCGGTGTGGCGAATT
>GTpythonLung_DN3254_c0_g1_i1
AAATCCGTTTGCTTGTGCTCCAGACCACATGGCAGTGAGAGAAATGTCAGACTAGGGTGAATCAATTTAATTACTTGTTCTTCAGCATTCAAACCGGAAATTTCAATCCCGTTGGATGTTTCCAAAGAAGTGGCCATGGCAAAACAAGAAGATCCCAAAGTACCTGATGTAGTTGTAGTTGGTAGTTTGGAACGAGTGACAACTGGAACATTGTTTGGACCAACAAAAGCAAATGACCCATCAAAATCGTATTCGTTCAAATTTGAAAGGAATTTATCTTCCTCAATAGTGACTTGACTTGTATTTGACTGAGGAGTGATTGCCCATCGGTTGGAATTAACGCTGCTCGATAAACGGTAATCGCCAACAATATTCAAGGCTTTTGACAATTCCACATAAGCTTCTGCAGCGCCATTGGAAACAGATGAACCAGGAGTGGTTGAGCATTGCACTGGAGCTGCAGGGAAATATCGTCCTCCAATTCTAAACTGGTACTGTTGCAAGGTTTGCGATACTGTGGGAACTGCAATTGGATCTGAAGTACTGAAAAAAGTCGCATGCGAGTCTGTCAAAATACTAGCTGGGTTTCTTCGTAAAACAGCAAACAGAGCCTTGACACTTCTTGAGCGTTCTTGGATTTGTAAATTAGCATTAGCAGCACCACCAGCATTGAAAATAAAAGTATGCCTTGCATTAACAAAAAAAAATCAAACCATGAAGAAAATTTGATGGGCACACCACCGTCTTGCAAACCTTTGAGGAACATTTGATCGTAGGAAGAATCAAATTCCATGATTTCCGGAATCAAGTTGACATTACTGACTAAATAAGAAGGTTGAGTAGTGATAGTTGCATTTTTGGTGGTAGCCAAGTATAAACAAGAGGCTACGTTTTCCAAAGTAATTTCAATGGCTAATTGCGAAGCCATGAATTTGGTAGGAATCAGTTTATCCTGAGTGAACATTCCCAGAGCAAAATTGACTTGGTACCGACGTTTAGCTTCGTTATTGGGGGCAATATTAGATCGG
>GTpythonLung_DN945_c0_g1_i1
CAACGGCTCCGACGAAGTGCTCGCGCATGCCTTTCAGGCATTGCTCAAGCACGACCGGCCGCTGCGCTTCCCCGACATCACGTATAGCTTCTACCCGACCTACGCGCGGCTGTACGGCGTGCAGTACGAGGCCATGCCGCTCGCCGCCGATTTCTCGATCCGCGTCGACGATTACCTTGGCGACGCGGGCTGCGTGCTGTTCCCGAACCCGAACGCGCCCACCGGCCGTGCGCTGCCGCTCGCGGACGTGGAACGGATCGCCGCGGAGAATCCGTCGTCGGTCGTCCTGATCGATGAAGCCTATGTCGATTTCGGCGCGCAGTCGGCGATCGCGCTGATCGACCGCTACCCGAACCTGCTGGTCGTCCATACGACGTCGAAGGCGCGCTCGCTCGCCGGCATGCGGGTCGGTTTTGCATTCGGCCACGCCGACCTGATCGAAGCGCTCAACCGCGTGAAGGACAGCTTCAACTCGTATCCGCTCGACCGGCTCGCGCAAGTTGCCGCGCAAGCCGCGTACGAGGACGACGCGTATTTCGACGCCACACGGCACAAGGTGATCGGCAGCCGCGAACGGCTCACGCAGGCGCTAAAAGGACTGGGATTCGATGTCGTGCCGTCGGCTGCGAATTTCGTGTTCGCGCGTCACCCGGCACACGACGCGGCGACGCTCGCCGCCCGGCTGAAGGAACAGGAAATTTTCGTGCGGCATTTCAAGCTGCCGCGGATCGACCAGCATCTGCGCATCACCGTCG
>GTpythonLung_DN4641_c0_g1_i2
TTTCAGCCACTGTTTCAGCCACTGTTTCAGCCACTGTTTCAGCCGCTGTTTCAGCCACTGTTTCATGTTTTATACTTAGAAAAAATTCATTTTATTTTTATTCTGAATCTGTAATAGACACAGTATCATTATCTGATACTAATTCAAAAGGTAATTGTACTTGATCTGTACCTGAGTCACGTCTATGTCCAAAGTTAAAACTCTCTTCATGTAATACAGATATTTCTAAAGGGTTTTTCCAAAAAGATTTTTCTAACGGTTGATTATACTTTTCTAGTTGTTTTTTTAATATTTTTCTAGCTAATTCTTCATTATAAAGATTCATACCCCTACCTGGTCGAGTAGATAAAGCGAGTATTCCTTTTCTTTGACCAAAATCATAATATTGAGGTGTCCAACCAAACCCTCTACCAAAAAGTTGGAAATCGTCAATGTCTATAGGATACTTCATAAAATTTTCAATAATCATATTGTCTTCTTCTATTGGTTGGTCTGGTTGAGGGATAACTAGTCTTAGATTATGATTTTCACTAGTATTTTTTCGCTTCATATCCTATATTCTACTTACATACAATATGTTTAGGGATTAATACCTGGGTAGCTTAATCGGTAAAGCATAAGACTTCTAATCTTAAGATTGAGCGTTCGACTCGCTCTCTGGGTTACATTTTGTATGCGTTTATACATATGAGACGGTATCAGAAGAAAAAAGGAAAGCCTCGAACGAAGAAACATGGATGTAGTTGTATGAAGTAGTTTATTGAAATCCAAAAGGATAAATAAAACCTTGTTCATCTATTTCACCCTTTAAGTCATTACCATTGAAAGCCAAGTCTTTAAACATTTTATGAGTATGCATCCCTTTACCCCAACGGTAAACAAACGTTTGTTGAGGTACTCTAATTTTTGCCAAAGTGTTTTCTTCCAAGTAAGCTAGTACCAAACCTTTCATCGTTTCAAAGTTGACAATATCGGAAGTACTTAGTTTGAGAGAAACTCCTTTAGCCTTGACTAGAGTATGACCATCTTCACAGCGAATAGCATACGTCTTTGGTCCTACACCTACAAACTCTCGGATACCTCCATGACCAGAGTCGATATCTTCTACTTCCCATTCACCCCACACATCTCCCTCAGGAATATTGTACTGGTCAGGATCATAGATATAGACAATCGAGTCAGTATCGTTCATAAGAACTCGTCTCCCTAGCTTATAGAGTTGTTCCCATAAGTGAAGACGACCGTAGGCTGGTACAAATAAGGCTGCAGGTAAATAGGTTCCATGAACATTGAGTTTGACTCTAGCAGATTGTTGGACTTGATACATATGATGGTTACCAAGAGATACAATATTTTTTAAAACTGTATACCCTGCAGAAATGTTGTGATTTAACAAGACAAGTTGATCAATTTCCCTGTTGATATCAATCATAGTAGATTCTGTCATGATAGGGCGTTGGGCGTGTTTTCCCCAACCGCTGTTCAGCATGATTTTAAAGGTCATTTTCTTTGCAGGGTTTTTACCCCAACGCTGTTCGTCAAACGTGCGCTGCAGCATATCACCCATACCAAACTTCTCTTCATAAGCTTCCTTTAATCGTTGTTGTTCAGGGAAAGAAGGTATGGATTTACTGTTTACCATTTTTTCAATGTAGAGATCCTTGATAACATCAGCCCATAGAGAAGGTTTTTTGTTATAGCGATCAAAGCGATGGATTTTACGTAGAGTATAACCTACCATAAGAGCTCGACGTAATTCAATAGATGTAAACACTCCCTCGATAATAGGATCACAGGTAGCCAAGGTTTTCATTTTGTCTTCATCATAGTACACAAGAACAGGGTGATACAAGTCTTTAGGAGGATTTACTGTACAGCAGACAATCCCAAACCATGACTCGTCCCGAATCAATTCTTCTGCCGTAGGTTCAGGACAAGGATCGGCTACAGAGATATGAGAATCCAAAATACGATAATTAGAATCCCATACATACACGGTAGGTATCCCTACA
>GTpythonLung_DN1443_c0_g1_i1
TGGTCCATGATCCGCCCCGGCGTGCCGACGACGATATGCGCACCGTGCTCGAGGCTGGCGGTTTGCGGGCGCATCGGCGTGCCGCCGCACAGCGTCAGCACCTTGATGTTTTCCTCGGCGCGCGCGAGACGGCGGATTTCCTGCGTCACCTGATCGGCGAGTTCGCGCGTCGGGCACAGCACCATCGCCTGCACGTCGAAGCGGCGCGGGTCGAGCCGCGCGAGCAACGGCAGGGAGAAGGCCGCGGTCTTGCCGCTGCCGGTTTTCGCCTGCGCGATCAGGTCCTGCCCGGCGAGCGCGATCGGCAGGCTCGCCGCCTGGATCGGCGTCATGTCGACGTAGCCGAGCTGCGTGAGATTGGCGAGCACGGCGGGCGCGAGCGGAAGCGCGCTGAAGGGGGTGGCGGTCGGTGGGTTCGTCATGTCGTGGCTCGGATCAGAGGTAGGGACGGCCTTCGATCTGCTCGTAGACGATCGTGCCGTCGTCGGCGTCGAAGCGCTCGACATAGTTGCGCGCGCCGCACATCGGGCAGCGGAACAGCAGGCCTTGCCCTTCGTCCTTGATGACGACGTCGGACGTCTCCCACTGCGCACGGCAGCTCTGGTTTCTGCAGGTAAACACGGTCATTCTCCAGCTGGATTCGGTTGGGCGCCTTCGCGGCCTGGCGTGAAGGCGTAGGCGTTGCGCGGCCGCGGCGTGCGTCACCCGGATGCGCGGATGGATGCGGTGCGGCCGTTTTGCGTGATATTGCGTCGACGTGGACGATGGATCGGGCGGCGCGGCGAGATCGG
>GTpythonLung_DN3757_c1_g1_i1
ACTCGAGGCTGCCATGCTTGAACTGAAGAAGCACTCGCAGTTTGCCCCGCCAGAGGAGTTTGGACAGGTTCAAGACTTCTACGCAAAGGACGCTCGACGTTCTTCGCAGGAAGCAAACGCTCAACATTTCGAGGGCGCCGCCGTTAACTCCTGTGAAAAGTTGTCGAATGGGCAGGCGGTGGCTGGCGTACTCGAAACGGACGGTGCAACGACCCGCTGGTCGGCCGTGGGGCCTGCTGCTGGTGCTCGCGAGCGGATGCGTGCTGCTGCATTGGCGGGCGGACCGGAAGGCGAAGCTGCGCCGACGCACTCTCAGTCCCAGGATCCGGATGTGGAGCTCAAGGTTTCCGAAGACCGCCCGAAGACTCTTCCTCTCGTGGAAACGGCAGTCAAGGGCATCGGGGCCGCAGCGGTCGCTCGGCCGCCAGTGAGCGCAGCGATTCCGCGAGTCGTGGCCACCGCCCTGTCCGGTATCCCGGAAATGCCGCGTGCGAATGCGGTGCCTGCAGCGTTTTGATGGATCAAAAGGAAAGCTATGGCCTTTGAAGAACTTGATTCGCGGGTGATCGGGTCGACGATTTCGATTCGACTCGATGGCCCTTCGCCCGGTGTGTCTCCACGAACTTCTGCTACACCGACTCCTCCGAGGCCAGCCGCGGCGCCGGTTCAGCCCGTTCAGCCGAAGGCGGCTGCGCCGGACGTTGCCCGAGCTCCGCGTGCAGTGGGTTCCCGACCGGCTCCGGAAGCGGTCGTTCGATCTGCGCCTATTTCGTCTGAACCTGTTGTCGTACCGAAAGGGACGTGGCGTGCGCTTTTCGTGATGAAGCCGCTGGATGCTGAGCGGATGCGAACCGCTTGGGCAGTCGTGGCCGTGGTATTCGTGGTGATGGTCGGCGGGGATATCTGGTTGCATGGAGGCGGGAGGTTCATCGAAAGCTTCCTTCCGACCGCGCACGTGCCGCCGAA
>GTpythonLung_DN3586_c0_g1_i1
TGAGCACTGAGGGTACGATCTGTATCGAATCATTGAAAACCGAGACACCACTACTTTTGTCACCGACTACAAGATGGAGCAAGCATATTACAAACGTCCCATTCATCGGTACTGTCGTAAGAAACGGTTCATGACTACATTACACCAGTTATTAGGGGATAAAGGAAAAGTCCCAGAACATGTCCTTGTGATTATACAAACGTATGCGAAACCAGGGAATGTATGGAACCAGATTCGTCGTATGCTCAAACATTTTAAATGGAGTATTTATTACAATCGAATTCCCTATATTATTCAACAGGTTTACAAACAACCTACCACCAAAGTATCAGCAGATCAGTACCGAGATATTTCCAAGAGTTTTGATTTGTTCTGCCACTGGTTTGAAGAACACAAATTCATGTTTGAACGAACGTATTTTCCTAACATGAGGTTCATTGCTTTGAAATTGATTGAGATGCACGGGATTACACTCCACTATGATATTCCGTTTGCGAGGACTCAGAGGAAACTGAAACAGCTTGAGTTTATTTGGAGTTCGTTTAATAAAAACTAGGGTAATAAGTATGTCAAATGTCCCCACAAGTCTTGATTTGAGGCCCCACCTATTAAATACGCTCCTGTTACATAACTACCTGAAGTCCAAGCTCCTACAGTCATGGTCAACCCATCCATAACAGCCACTCCTGTCAAGTCATAACCGTTTGTCCATAGGGTTGTATCAATAGGGTTAGTTAGCCCGCCCCAATTTGAGTTTCGCGACATGGGATCTGTTACATCCTGAACAGATG
>GTpythonLung_DN4174_c0_g1_i1
AGCGATCGAATGGCGGCGACAGATTGGTGTTCGGGGAGATAAGCCGAATGGCCGCACGCTGGCGTTGCTCTTTTCCCAGCTTCAGCCCGCTACACTGGCAACATTTCAACCGGTCAGGGGACGGTCATGATCGAACGCAGGTTGGTTCATCTGGCAGCAGCTGTCGGAGCGGCATCGTGCTCGTGCGTGTCGTCGTTTCACGTACGGTGCGCCGCAAGCTCAATGAAGCAATGCAGGCGCTTGACGAAGCGGCAGCCTCGGTCGAGGCAACTGCGCCACTTGGACAGCTGCGCGGCTTGATCTTGCGTTACGACAGCTCGACCGATCCCGTCTGGCTCGTTGGCAAGGAATCTGAATTAGCACGGAGTGTTGGAAGAACCTCGGCCAGCGTCCGGATGGTTGCTGCGACCTGCGGGTGATTTTCCCGTCCACGCCGGTTCAAATGCAGTGCGTGCAGGCCACTTGCCAATGCGCCTTCATAGTCGTCAGTGATTGTGTCACCCACCATCAGTGCTTCGCTAGCCGTTACGCCGAGCTGTTCACACATGGACCAAAAGATGCGCGGATCCGGCTTCAGGTGGCCGACTTCAAACGACCATGCGTGGGCATCCGGCGCAAACGGCAACAGCCGTAACAACGGTTCCGCGTATGGCGCGGCCAGATTTGACACGATACCGATCCGGAAGCCAGCCGCCCCCAAGGCTTCCAGCACCTCGATGGTTTCCGGATACAGTTCAATGCTCGCCAGCTCAGTCTCAAGCTCCTCCTCCAGCTTGGCCAGATCGACGCCCTGCACATGCAGTTCGTGCGCGGCATCGCGCAGCGAGAGCGCCCGAGTCATGACCAGTTCGCACGCGCGCCGACGATCCGGAGAAAACTGGGCAAGCTGGGCAAATGGCCGACGTTTGATGCGAATGTCACAGAGGGTGCCGAAGGCGTCGAAGAAAACGGCGTTGAGTGACATGGTATGGACCCCATCAATGGCCCTGGTGACTGAGACCTGGTCGCCACCGAGGTGGCGAGATTGCGCATTATGCGTCGTTTCCGCCCTCGCTTGCGAGGGCATCGTCAACGTGTCCGGCAAACACTGCCCGGCGTTTTCTGCCCACAAATTCTTTCGCGAACGATTCAAGGAATCCGGTATATCGGCGTGAGCCAACGATGGCTGCCGCTTCCTTGTCAAAGATCTCAGGGGTGGCCTGGAACATGAAGCGGATCAGCTGATCGACCTGCGCGATCACCAACTGGACATCATCCCCCACGCGAGCCGTTTCCGTCAGCGTACGAACTATGGTTGCGGCCAGACGGCCCTCCATTGCGTGCAGTTCTTCCACGATCGATTCATTGGCTAGGTACTTCTCGATCGCTACCGCCATCACGGCCGAAACAGACGTTGATCTTGCATCCGCCTCCGCTTTCAGACGAGCTTTCAGATTGGAGTTGCCCCTGTAATACCGGACACGGCATCACACTAAGGTTGCTGAATCCATCGAGCGCCGGAACTCGCGAGGCGAGCGGTATTTCAGCGCGCTATGGGGATGCTTCTCGTTGTAATGCTCGAACGCGATGGCCAAGTTGCGTGCAGCAGTCGCTGCGTCCGGCTTCGGCATGAAGGCGACGTAGTCGCGTTTCATCGTCTTCACGAAGCTCTCGGCCATCCCATTACTTTGTGGGCTGCACACCGGTGTGGTCAATGGCTTCAGGCCGATGG
>GTpythonLung_DN2788_c0_g1_i1
ACGACGATCTTCCGATCTCCCCCAGCGCACCGGAGCCGCTCGACGCGAGACGCGCATAGCCGACGACTGGCGACAGTACATTCAGTACCAGCGCCAGCCAGACAAGGCCGATCCATCGCGTCGTTCGTTTCATCGGATTCCGGAAAAAAAGCGCGCAGAGTATAGCAAACGGTTCGTCTGCCCCGATTCTGCAGACGGTAATGATCGTCTTTGGCACGCGCGGGTAAACGCATGTGCCGTTATTACAACAAAGACAAAATCTAACGATTCCTTGCTGGCATAAATCTGAGCGCGAGGCTGATAATCATTGAACCTATCGGAGAAATGATCATGGACGAAAAGCCGACCCGCATGCCGCCGCCGGAACAAGTGATGAGCCCGGATCCGGAGCCTGTTGGCGTGGAATTCCTCGCCGAACTGCCTGATCACGTGCGGGCGTTCTTCGACGAGCAGCGCAAGCTGTACTCGCCGAATTGAACGGACGTTCCGTTCTGTAACCGCCACGTGTCGACTTTCGAAATCGTGCGGTTCCTCACTGCGCAGATGCCGCAGTTCGCCTCGCGCCAGGGCTTCGCCAGCCTGACGGCGCCGGATCGGCACGTCTGCTGATTCTCTTCTGTCGCGACGCCACGCCGCGCGACTGTCTTCGTCTATTCTTCTGCTTTTCCACTGCCGGCTCGTCCGGTTCCGGATCGTTCAGATGAAGCATGCAATTCGCGCCAGCCTCGTTGCGGCCGCGCTCGGTCTCACCCTTTTCTCCGCACCCCGTCTTGCCGCCGCCGATGGCGACGACACCGCGTTGACCAATCTCGTCGCACTCGCATCGCAGCGTCTCGCGCTGGCCGAGCCGGTCGCGCGCTGGAAATGGGCAAACGGCAAGCCGATCGAGGATCGGTCGCGCGAAGCCGAATTACTCGCATCGGTGGAGCAAC
>GTpythonLung_DN3548_c0_g1_i1
ATCTTCCGATCTCCCCCACATCGTGCGCCGCCTGCTCGACGAGAGCGGGCTCGGCGAAAAGGATTGCTATCGCGTCGACGGCTCGGTGAATCTCGTCCGGCTGATGCAGCTGCCCGACCTCGTCGACCGGCCCGACCTGAAATTCGCACCGTTTACGCCGTCGATTCCCGCGGCGGTCGCGAATGCACCGACGATGTTCGACGCGATCGACGAAGGCGACATCCTGCTCCATCACCCGTACGAGAGCTTCCAGCCGGTGCTCGAACTGCTGCAGCAGGCTGCGAAGGATCCGAGCGTCGTCGCGATCAAACAGACGATCTACCGGACGGGCACCGACTCGCCCTTGATGGATGCGCTGCTGGAAGCCGCGCGCAACGGCAAGGAAGTCACGGTCGTCGTCGAACTGCTGGCGCGCTTCGACGAGGAGACCAACATCAACTGGGCGTCGCAGCTCGAGGCGGTCGGCGCGCATGTCGTCTACGGCGTGGTCGGCCACAAGTGCCACGCGAAGATGATGCTGATCGTCCGGCGGGTCGTGCAAAACGGCCGCCCATCGCTGCGCCGCTATGTGCACCTCGGCACCGGCAACTACCATCCGCGCACCGCCCGCCTCTATACCGACTTCGGGCTGATGACCGCCGACCAGGCGATCTGCGAGGACGTGCACCATGTGTTCCAGCAGCTTACCGGGATCGGCGGCGAACTGACGCTGCATGCGCTGTGGCAATCGCCATTCACGCTGCATCCACGCATCCTCGACGCGATCCGCACGGAAATGGAAAACGCGCGCGCGGGCAAGCGTGCGCGCATCGTCGCGAAGATGAACGCACT
>GTpythonLung_DN4710_c0_g3_i1
TTACAATGGTCTTAATCATATATTTAGAACTTATGATGCAGAACGTATGCGTATCACTTCAGGTGGTGATGTTTTAGTTGGAACTACTGCTGCAATAAATTCAAGCTCAAACACAAGTACAGGAGCTACTTTTGCAAAAGTATATAATTGGTTAGCAATAACAGACTCAAATTATATACAAAGGTCAAATAACACAAACGGTGATTTCTTTTACTTTCTTAAAGGTTCTACAAACGTTGGTAGTATTACAGTTTCAGGTTCTACAACTTTATACAATGTAACTTCTGATTATAGATTAAAACAAGATTTTAAACCATTTAATGGGTTGGATTTAGTTTCTAAAATTAAGGTTTACGATTACGAATGGAAAGCTGATAAAAGCAGAATGAATGGGGTTATTGCGCACGAATTACAAGAAGTTGTACCTTACGCAGTAAGCGGAGAAAAAGATGCTGAAAAAATGCAACAAGTTGATTATTCTAAATTAGTACCAATTTTAGTACAAGCAATACAAGATCAACAAAAACAAATAGACGAATTAAAAACATTAATAAACAAATAGATATGATAAATTTTGTATGGGTAACAAACCCCTTAGATTGTGTAATTGATGAAGACGGTTTAACAAACGTAGTTCAAACAGTACATTGGAGATTAATAGGGACAGATGAAAATGGAGTATCGAGTGACGTATATGGAGCACAAAGTTTTCCAACACCTGAAGCAGAAGGATATATTCCTTTTGAAGAATTAACACAAGAAATTATTATTGGTTGGTTAGATTCTGTTTTAGATGTACCTGCATTAGAAAAGCAAATTGAAGATGCAATTTACTTAATTAACAATCCTATAATGGTTCAACTATCATTACCGAATAATTAAAACAAAATTTGTATATTTACATTTAATTAATAAACAATCTAAATAAAACAAAAATGGAAACAAATCAAGCGATTGAAATTTTAGTACAAGTAGCACACTTGGCACAAAAAGGTGGATTATTACAATTACAAGATGCAGTAGCGGTAGCACAAGCTATTAATGCTTTAGCACCTAAAGAAGAAGTAATAGAAGAATAAACTTGGAATGAAATACATTAA
>GTpythonLung_DN4326_c0_g1_i1
GAGATGTTCCAGTCCCACGGCACGAAGCGCGTGACATAGCTGATCTTCGGCACCGCGGTCTCGCTGTGCGGCAGCCGCCCGCGATATTCGGCGAAGCCGCGGCCGGTGGCTTTCGCTGCGTTCAGGATCGTGACGAACAGCGGTTTGCCGTCCGGATCCTTGTAGTCGCCGACCTGCGTGCCGACCAGTTTCGGCAGCGTCGGATGCATCAGCACGACCGGCTGCGAATCCATCACGAACAGATAGCCGGAATCCCCGTAGCGCATCGCCGCGAGGCTGGCGAGCGCGTCGCGCTTCGCATCGGCCTCGGACAGTTTGCCGCCCTGCGCGAGCGCGTGATACGCACTGACAATGCCCGCCGCCGAATCGACGAGATTCGCGATGCCCGCCTTGCGCTCCGCGAGCATGGTCGCGCGCGTCTCGAACGCGCTCCATGCGCCGACGCCCAGCAAACCGATCCATACCAGCGCAAGCGCGAGCCACAGCTTGCGGTTCAAACTCATTCTGCTCATCGTACGTGCCTTGTTGTCGATATCGATGTCGATGGTTGACGCAACGCATGCGCGCACGGCCTGCGGCGCGCAAACGATTGCAGCGGTATTACGGCAATGAGGCTTACTACTTGAATACGACGCGACAGGCGGGATCGCGCTGTGCTAAAAAATCGCCGTGCCGGGGCGCTGCGCCCGGGCGATATTCCGAGGCCAGTCATGTACGTCATCGACATCCACTACACCGCATCGCTCGAGCGCATCGACGACGCGCTCGA
>GTpythonLung_DN4067_c0_g1_i1
CCACGTGTCGAGCAGTTCGGCCGGACGCGCGTTGAGTGCGGGAAACGAGCCGACGATGCCGGCCTTGCATTGCGCGAGAACGAGTTCCGGATAACTGACGATGAACATCGGCGACGCGATGACGGGCAGCGTCAACTGCTGCAGGACGATGGGAAGTGCCATGTGGAAGTCTCCAGTGTCGACCGGAGCCGGCGCGTGGGCGGTGACTCCGGTTCCATGCAAAGCAGAGCGTGGCCGCGCGGCGCGGCGCTTTGAGTGTAGCCGTCGAGCGGCATGGACGGCATATTAATACGAACGATCGTGCGATTGCATGCGAGGGTAGCAAACGGCGCGTCGCGGCGGCAATCGAGGGAGTGCTCTTGTTCTACGAATTCGGGTATGCGCGCGGCTGTGCGGTTTCACGCGCGCTCCTACAATAGCCGCCTATAACAAGCCAAAGAGAAAACAGACCATGTCGTTTGAGGCGTTCGCACCGTTTCGCGTAAAGGTGCAGGACACCGATATCTTCGGTGTCAAAGGAGGCGCGGGGCCGCCGCTTCTGTTGCTTCACGGCCATCCGCAGACACACATGATCTGGCATCGTGTCGCCGCGACGCTTGCGCGTCATTTCACGGTGATCGCGACCGACCTGCGCGGCTACGGCGCGTCCGGCAAGCCGCCGAGCGATCCGCGGCACGCGCCGTATTCGAAACGCGCGATGGCGGCCGACCAGGTCGCGGTGATGCGGCATTTCGACTTCGAGCGCTTCTATGTCTGTGCGCACGATAGA
>GTpythonLung_DN2987_c0_g1_i1
TGGTATGTCGTCAACAGCACGACTGGCGCGTTCACGGTTTCGATGCTGACGAGCGGCGGGACGTTGATCCAGCTCGCGCAAGGCGGAGCTGCATGGGTACGCGGCGACGGCACAAACGTGCTCAATGACGCCCTCCAAATCGCCCCCGCCACTCAGAGCCAGCATGCGGTGCAGTTGGGGCAGGTAGCGGGCGTTGTCGGCTCGGCGCGCAATCTGGCGATGAGCGTTACGGCGGCAAGCGCCACGGCCACGCTCACGGCCGACGAGATCGTCGTTGAGTCGGCGCTCGGCGGCCTGCGTTACTGTCTCGCGAACTTCAACAAAACCATCAACCTCGCGACGACTGGCGCGGGTGGCATGGATACGGGCAGTGCTCCGGTGAGCGGCTTCGTCGCGCTGTACGCGATCTACAACCCTACGACCGGTGCGAGCGCACTGCTTGCGAGGAACGCGACGAGCGCGGTGCAGCCGAACGTCTATGGCGGGGCAAACATGCCGGCTGGTTATATGGCGAGCGCGCTGGTGTCGGTGTGGCCGACAAATGGGAGCGGACAGCTCGTGGCGGGGTATCAGAATGGGCGGACGTTCTATCCGGTGTCGACTGCGATATTCTCGACTACGACGACAGTAACGTCGTACACGTTATTGAATATTTCCAATGCGGTACCGCCGAATGCGATCAAGTTCGGTGGGATATCTATCGCACAGGCCACGAATCCAACTTCGTCAATTGGCACCTCTCTAGCGGCATCTGCGGCAGGGATTGGCGGCCAGACTTGTCAGGCGGGCGGCTACTCTGGAACGGGACAGACCGATTCACCCTT
>GTpythonLung_DN4628_c0_g1_i6
TTTTTTCGGGAGTGTGACTAGCGTGGCTAGTGTGTTGGGCTTAACGAGGGGCGCGGTCTATAAGTGGGGCGAATATCCGCCGAATGAGACGCAGTACAAACTCATGGTTTTGTCGGGTGGCCGTTTGGCGGTGACGAATGATACAACAATAAAGGAAAACAAAAATGTCTGATTACAAAATAGCGTTATCGTGCGGTCGAGGCATGGGTATCGTTAAAAGTTCGGTTAAGTCGTGGGGCGATATTGTCAAGTTGTTGTCTAATCATCTTGAAAGCGACGAAAAAGAAAAAGTCGGCTTTTTCGTTGGTGGTGAATTTAGTAGCGAGAAGCGCAAAGATGAATTTTTAGTCTGTCGCTCAATGCTCACGCTAGATATTGATAAGTACACTGGCACGATTGACGATTTAGAGTTTGACTTGGATTTGTTGGGCTTGGGTGCGTTTGTGGCTTATAGCACTTATTCTCACACTGATAACGCGCCTAGAGTGCGTTTAGTGTTGCCGTTGTCGCGTGATGTATCAGGCGTTGAGTATCGCGCCATTAGTGAGGCGTTCTGTGCGTCTCATGATGCGTTTACGTTTGATGAATGTTCGCACAAGCCAAACCAGTTTATGTTTTTGCCTTCCTGCCCTGTAGATGGTGCGCGTTGGTCGTTGTCGGGTGAAGGCGCGGCGGTTGATGTTGATACGTTTTTATCGGTTGGTGGCGGTGCATCTGTTTTTGATAACGTCACTGTTGATGACGATGATAGCTCGGACGATGATGAGGACTTCACGCGAGATTTACCGCTTAATATGTCGGATGATGAAGTGCAAGGTTTATTGTTCGCCTATGAAGCGCAGGGGCTTGAATATGACGCATGGCTCAAGGTAGGGCAAGCATTACATCATCAATATCAAGGTACTGATAAAGGGCTTGATTTGTGGGTGTCGTGGTCGTCGTTGTCGGATAAACATGACGCTAAGAAGATGCGTAA
>GTpythonLung_DN4504_c0_g1_i2
GTGTTCTATCCAATCTTTTTTACTTAAATCTTCACGATCTAATGTAGTATTGTATTTCTTTATTCCTACTTCACTACGTTGTTTAAACTTATTAATCACTGATTGTACTACACTATCTTTAACTTGCTTATCAATCAATTCTGTCATTGTGTCTTTTACTTTCATATTTTTTCTATTTCTTGTTTAACTTCTTCCCAATACTTTATACTTTCATCTGTTGCGATATTTAATGCAACTTTTAAAACGCCATCAGCAGCTATTAATGCAAGTTGTTTAGCTTTATTCATAGTGTTTAAATTTTCTATATTTCCTAATTCTTTATATGAATCATATAAAAACTTCTCTGCTTGTTCTTTTGGTGTTAAGTTTTTTTTATTTAATTCATCAAAAGGTTTAGTTAATTTAAGTTCTGATTTTGTTCTCATAATAATTTACTTTGATTAATATATAATTCCATTATCTTTTTAGTTGCTTCATATTCGTTAAACTCTACCTTCTTATTATTTTCTTTTAAGTAGATTATATTCTTGTATTTACTTGGTATGTATTTAACTATATGAAATCTTTTATTTTTATTAGCTTCTATCGCATAAGCTACATTATTACCTACGCAATAAGTCATTGCTTTTATTTCACTTAATGTAGGATAATATAATTCTATTTTACGTTTAGCCATCTATTCTTAAAAATTCAGCGTTACCGTATTGAGTGAACCATTCCTTGTTTTCGTTATACTTTTCAATGACTGCATTAATCATTACAAGTTCATCTAAGTTTGAAGTAGTTAGCTTTGTAGTTAAATCTTCAATGCTTCTTAAAATGTTTGTAGTCATTTCTGCATCTGTATTATAAATCTTTCTGTATTCATCATAAACAGTTGTTTCCAAGTGACTATTCACTTTATTAAGTAAATGCTTTAAAGCACCGTTATATTGCTTTGTAAAGCGTAAATTCTCATTGCATTCTAATAGTAGTTGAGATAGTAATACACTCTTTAAGAATTCTAATTGTATTGGGTTTTCTTTCATCTTAATAGTTTTTATAATCGGTTATTTCTTTAACAGGGATTAATACTGCTTTTGATGTATTATTATCTCCCATACTTTTTATACTTCCTTTATCGTAATACTTTTGAAATATTGTTTTTAATCTTTTAGTTTCTATAATTAAAAGAATGTCATCTTCAAATTTACCACTAAAAATAAACACCCAATATTCCGCCAAGCTTTTATTTATACCTGACGGTTTACCCCTACTCTCAAATTCAATTGCTATGTTTCCACTTCTTGCAATCCAATTATATCTTTTTACTTCTATCATTTTATCAGTAAAAATAGAACCTAATAATTCCTCACCTACTTGACCGAATTTTAAGTCGTATCTAAAATCGTTATTAAACTTCATTTACTTTATATTCGTTATAAACTTTTCTTAATTCAGATAGTGTTTCTCTCCAACAAGATGCACAACTTGAATGTTGAATTTTAATCTCAAATACCCTTTCGTAAATAGCTGCAATAGTCCATTGCTCGTTAGGTGTTAAACTTCCTTTGTTTGGTTTAAGAAATTCAGTTAGCTGATTGTAGTCTGATTCGTTTAAACAATTAACTTTTTTTCTGTATGGAATTAAGTTGTTTAGTTTAGTTTTACGTTCCTCGCACTTGCAATCTATTCCTGTTGCTTTTGCAAATACTTCTACTACTGCTTTAATTCCTGTTGCTTCGGTAATTTTCTCTATAGTATCACCAAGTCCTTTTGATTGTTTTTTTTGTCGTGCCATTGTTATTGGTTTAAGTTAATATATGTTATTATAGTCGTTCTCTATGTAGTCAGTATATTGTTTCTGAAACTTTGCTTTTAAAACTGCTTTGTGATTCTTTAAAGAATGAAATATAGAAATCAAACTAATACCTGTTTCTTTTGCTATATCTCGCATTGACAAATCAGTATCTCTATAAAGTTTAAATAGCTTCCTATCGTACCAATCCCAATTCTTTATCTCATCATCAATTAGTAAACATATTTCATTATATGCCTTGTGTTCTTCTATGTTAGAATCATCAAACAATTCCCAACAACCATCTACATCAACTTTGTTTACTTTCTTTTTCTTATTGTAGTATTGATAATACAAAGAACGTAATGTGAAGTACATATATCCTTTTCTTACATCACCATTAACATCTAATAGCTTTGATTCATCAGCATATTTATGTAATGCAATATAACTTTCTTGGACTATGTCTTCAGCATAATCGTATTCACCAAATGATTGAACTACTTTAACCCAATCTTTATGGTAAACCGCTACTTTAGCTAACCATTGGTTACTCATTTGTTTCCCAAGTGAAGGTTAAAGCAACTACAAATAAAAGAATCTGAACTGTATGATATACTTCATCATCTTCTTCTCTGTCGTATAAAGCACCAAACATAATTCCCATAATAGGACTAATAATCAATTGACCTGCATAGTGTTGCATTGCCAATAATGCTATCCAAAAAATAGCTAATAAAATAATAATTGTTGTGTAAATCATATTTAAGTATTAAAATTAATAATCTAATCTATTTCCTTTTCTGATATTTTCTTCTGCCCACAAAGGCTGAAAATTGGTATAATGATTTAGCTTAATAATTTCTTCTTCTGATTTTGCGAGTGATACAGGATGTATATGGTCAAGATGCCATTTGCCTTGATTTTCCCAACTCATACCATCTTTAAACTGCTTTTCTAAATGCTCTTTAAATTCTTCAAATGTACAACCTAATATCTCATATGTTTTAGATTTTTTAGTAAAACCATTATTTCTAAAAGAAACACCTATTAAGTTCCTTATATTACAAGTTAATTTATATAAATAATCATAACTTCTTCTATTTTTTTATAGGTATCTCTAATATGCCTATTATTTTTATCGTAATTACGCTCTCTATTTATTATTTTGTCATAATTATCTAATCTATATTGTTTTTGTTTTTCGGATATTATATGTTTATTAGATTGATAATATTGTTTTCTTTTAAGTTTATTTTTATCTCTATAATCTTTTTCACAAGATTTACATTGATGCTTCAATTTATCTTTTGTGCTTTTGTTATTACAAAATTGAGATTTATCTTTTTCTAACTTACAACTACTACATATTTTCATAAATACAATTTAGCATCTATTACGCCTACTTTTTTTTCATTATCTTGTTTTCTTACTTGAAATCTAACATAGAT
>GTpythonLung_DN2116_c0_g1_i1
CAACAAGATCGACAAGCCGGAAGCGAATCCGGATCGCGTCAAGCAGGAGCTGGTCGCGGAAGGCGTCGTGCCGGAAGAATACGGTGGCGATTCGCCGTTCGTGCCGGTGTCGGCGAAGACGGGTTCGGGTATCGACGACCTGCTCGAGAACGTGCTGCTGCAGGCCGAAGTGCTGGAACTGAAGGCACCGGTCGAGGCGCCGGCCAAGGGCATCGTCATCGAAGCGAAGCTGGACAAGGGCAAGGGTCCGGTCGCGACGATGCTGGTGCAGTCGGGTACGCTGAATCGCGGCGACATCGTGCTCGCAGGCACGGCCTACGGCCGCGTGCGTGCGATGCTCGACGAGAACGGCAAGCCGACGAAGGAAGCCGGCCCGTCGATTCCGGTCGAGATCCAGGGTCTGTCCGAAGTGCCGGGCGCAGGCGAGGAAGTGATCGTGTTGCCGGACGAACGCAAGGCGCGCGAAATCGCACTGTTCCGTCAGGGCAAGTTCCGCGACGTCAAGCTGGCGAAGCAGCAGGCGGCGAAGCTGGAAAGCATGCTCGAGCAGATGGGCGAAGGCGAAGTGCAGAACCTGCCGCTCATCATCAAGGCGGACGTGCAGGGCTCGCAGGAAGCGCTCGTGCAATCGCTGCTCAAGCTGTCGACCGACGAAGTGCGCGTGCAGATCGTGCACAGCGCGGTGGGCGGCATCAGCGAAAACGACGTCAACCTGGCAACGGCATCGAAGGCGGTCATCATCGGCTTCAATACGCGTGCAGATGCACAGGCGCGCAAGCTGGCCGAATCGAACGGCATCGACATTCGCTACTACAACATCATCTATGACGCAGTGGATGAGGTGAAGGCGGCCATGTCGGGCATGCTGGCGCCGGAGAAGCGCGAAGTCGTGACCGGCATGGTCGAGGTGCGCCAGGTGTTCAAGGTGCCGAAGGTCGGCACGGTCGCGGGCTGTATGGTGACGGACGGTGTGGTCAAGCGCACGTCGTCGGTGCGCGTGCTGCGCAACAACGTCGTGATCTTCACCGGCGAACTCGAGTCGCTGAAGCGCTTCAAGGACGACGCCAAGGAAGTCCGTCAGGGCTTCGAATGCGGTATGTCGGTGAAGAATTTCAACGAC
>GTpythonLung_DN4075_c0_g1_i1
TCCTGCGTGATGGTCACGCAGGAGGGAACGAGGCCGCTCCTCGTGGAAATTCAGGCGCTGGTCGATGGCACTCACTCCCCAAATCCGCGGCGTCTCGCTGTCGGCCTCGAGCAGAACCGGCTCGCGATGCTGCTGGCGGTGCTTCATCGACACGCCGGCGTCGCATGCTTTGATCAGGACGTATTTCTCAATGCGGTTGGTGGCGTGAAAATCACCGAGCCGGCTGCGGATCTTGCCGTGCTGCTCTCGATCCATTCGTCCATGCGAAACAAGGCGCTGCCGAAAGGGCTGATCTCCTTTGGGGAGGTCGGCCTGGCGGGCGAGATACGGCCGTCACCGCGCGGGCAGGAACGACTGAAAGAGGCCGCTAAACTCGGTTTCTCGGTGGCGCTGATCCCAAAGGCGAACGCCCCGAAACAACCCATCGACGGGCTTACCGTGGTCGCTGTCGACCGGATTGAGGAGGCCATCGACAAGGTCAGGGGGCTGGAATAGTGGGGCAGATGGATTCGGAACTATCTTGAAGGCTGTCCGGAAACAAGTTGAAAGATCAACAGCTGAACCGTACTGGGCATAGCTCGGCAGGCCTTAATCGGAGTTGATTTCTTGAACGGACGTCTCCAGTATTTCGCATTGAGGTTCAAGCTTGGCTGGTGTAGGCCGATAAACGGATGACTGTTGCGGGGATACAAGGCATGAAAAGAGTCGGAGGGTTGAAAGGAAAGGAAAGCGACGGCCACGTGCCTGGTTGGACGCTGTTGGTCGGGTTGCTGGGCTGGGTCGTTGCGCCGATGATTTTGGTGGCGTGCCAAGATCAAGCCCTCTCGTGGAAAGTAGGGATCCCAGCTGCGATCGCCGCGATCGTCATTGGCGCGCTTCTGGAGCGATGGCTGGAGCGCAAGTATCAACCGGCGCGCGAGCGCGGTTAACTATGGTGCTTTCCTGGGTCGAGTGTATTGCGAAACGGCGTTAGCATGGATCTGATCGAACCGAAGATTCGCCCGGTATGTGATGCGCTGAACGCCATCGCGGACGTCCACACACTCTGGTCATGCGAGGGCCATGCCTCACGGCCATCCCGCCCCTATGTCGTGTTCGAGGCGCCTGAGACGATCGCGCTGCAGATCCACCGAATGATTGGGGATGGGCATGCCGGCGGCGCGCTAAATTACTGGTGGAATATGACGGCAAACTTTCGGGACAATGGGCAGCTACAGTGGCTCATCGAAGCGCCGACGATTCCGGGCTGGCATTACCTACCGATCGCCAGGCGAAGGATCGACGCGGAATTGCGGACGTTCGCCTCGCTGCTCAATGATCGCCAGTGGACGTGATCGAGATTGGGAAAATCCGGTGACCATCGCCATGATTAAGTCTCTCGCCCTGTATAACCGACAGCGTTGGCTCTCTCTCGGTCTGGCGGTCTTCATCGCCGTCAGCATCCCCATCGTCATGAGGCTCGAACCGAAGTGCTCACCTCAATTGCCGATCGCCGGCGCAGTCGCATTCGTCCTGTGTATCCGGGCGGCGCGAGGATATACGCTCCGCGCGAGGAAGACGTAATCTGCCTGCCCGGCTAG
>GTpythonLung_DN2378_c0_g1_i1
CACGACGATCTTCCGATCTCCCCCTCGGCATGAAGCTGGAGACGGTCAGCCGGATGTTTTCGCGGTTCCATCGCGAATCGCTTGTCGAAACGCACGGCAAGCGCGTGCGCATCATCGACGCGGAAGGCCTCGCGCGCGTCTGACCGCGCGCCGGCCCGTCAGCGCATCGCGCGCACGTCCCGCAGCGGCGCGCCCGGCTTCGCCGTGCCGCGCTCGCCCTGCCACGCGATCAGTTCGCGCTCGGCCTGGGCGAACGCGCGGCGCACCGCTTCCAGCGCATCGTCGCCGACGCAGCGCGGCAGCGGCTTCAGCGCGTTGCTGCGCGTAATCAGATCGAGCCGCACGTCATACATATGGCGGTCGTTGCCGGTTCTGAGCGACTCGATCGCCAGATGACAGCCGCTGATCAGCGCACCGAAACGGTCGAGGCGCACCAGTTGCACTCCGGCTTCCGCTTCCAGCGCGGCCGAACCGGCAAATCCGAAGTAGGCGATCTGCATTCCCACGCCCATGTTGTTTCTCCTGACGGCGCCGCCCTCGTGTCGACCGCTTGACATGCGCCGCCCGCCTTGCGGGAACCGGCGCAGATTCATCTGCGACTGCGTGACCTGTTTCGCCGGCCGCAGTCCGACCGGCATCGCGCGCGTGGTTGCAGCGCTTCGCGCACGCCCCCGCGTGCGCCCCGTTCATACGTTGATGACCTGCGACATCTTCAACTCGATCCACGTCATGCCCGCCCGCAGCCCCTCGATCACCGCCTCGCGCTCGGTCGCATACGACCGGCAGTGCTCGAA
>GTpythonLung_DN3729_c0_g1_i1
GGCATTTTACCTCCCCTTTTTAATTTAAAAAGCTAATTATTAGTTAGCAGCGTTTGTGATTCCGTAAGTTACGATATCTTCTACGATTCCGTATTGAACTGCAGCAGTAAATCTCATAACTACACGAACGTTTTGTGATCCATCAATTGGAGCCATATCAATTACTTGAACTTCATTTTGGTCAGACAATAAACCTGTACCGAAGAATAAGTTAGATTTTTCAGCAGCGATTGCAGTGTTAGAAGCTAAACCGTTAGCAACAAAGATTTTTACACCATCAAAAGATAATGAACCATTGTTAAACCATTGTGTTCCTTGTGCGTTTGTACCATTAGCACCCAATCCTGAAGCACCAAATCCACCTAAAGCACGAACGTAAGCACGAGCGATGTTTTGAGATACATATAAGTATAAATCTTCTTTTCCGTACAATGCAGCAGGAATAGCGTCAACGATTTTACCTAATTCAGCAACAACGTTAGCAGCAGTAACTGTAGTACCTGCAATTTCTTGTGCAGTTGGCAAAGCAGCGTCTAAAGCTAATAATGTAGCAAATCCGTTGAATTCACCTGCATTAGCAGTAACACCTTTCCAAATGTTTTGCTCAGTTTTTTCAGCAACTTTAGCAGCAACGTGTCCGATTAAGAAATCAGCAAAGCTTGGAGGTAAAGAATCAAATGCAGAATACCCCATAGAAATGCTTTCCCACGTACTATGGAAATCTTTTCGGCAAAGTTGCAAATTTACTTGGAATTCCTCCGGAGTAATAATTCTTTCGCTTAATGTTACAGTAGATGTAGCAGAAAAATCACAAGTAGCATCTTTAACGATAGCATCAGTAGCAATTTTTTGGATTACAGATTTGTATTTAACGTTTGGCATTACTTCGATTCCACCGTTTTCGATAGTAGAAGCAGAAAGTAACGCAGCAGAAATATATTTTCCTGCAAATTCACCTGCGTAAGATGTAGTAATACTTGTAGTAGTAGCCATTTTTATTAATTTATTATTTATTATTATTATTTAAAAAGTTTTGCCATAACTCTATCTTGAGTAGTCATTGGTCTTGATGCACCGAATTTTTGAACTTGTGTAGCTTTTACCTCAGGAGAATGTGTTAATGGTTCAACACTTAATTCAACTTCTTTAGATTTTAAATCTTCGTCAGTTTTATCTTCTTCATCAGCAGAAAGTTTTACACCTTTCAATTCAGCAATTTCATTTCTTAATTTTTCAATTTCAGAAAAGAACATTTCTTTAGAAACAGATTCTACAATCCTTTTAGGAGAAGCCATAGGAGCAGATGCTTCAACTTCTACTTCTTCAGCAGGAGATGCAACTTCTTCTTCATTTTCAGGCATTTCTTCTTCAGGCATTTCGATAGCAGCAATTACACCTTCAACGTCTACTTTTAGGATGTTACCATCTTCTAAAACGTATTCACCTACAGGCATTGCAATTCTATCTTCCTCATTAACTATAAAAACAGCCATTTCAGGTTCAAAAGCTTCTGCTTCGATTACCGTACCGTTTTCAAGTTTCATTTGGGCAAGATTTACCTCCATACCCAAAAGAGTTTTGATTTCGTTAATTACACTCATTTTTAAAATATTTAATTTGTTTATAAATAATATTATTTTTATTTGTTATAAATTACAACAAAATTAACCGTTGCTTCTAACGATAGTTTTAACCCCATCTACTACAGTTACAATAGCACCACCTTGTGATACAGTTGAACCAATACCTTGATTCGCTAATTCCCCATTGCAACATTCTTTGTTGTATGTATTGTCTTTACATAGACACCCACGCTTTCCACCTTTTGGTGAACTTGATTTACCCATAATTTTTAGTAATTTATTTAACATTAATATTTGTGATTCTGTGTTCTTTGAATAAAGTATATAACATCATAAATGCTTCCTGAATGTGATGGTAGCATTTTAACTTCTAAACCATTCGTTACTACATCTTCATCTGCATAGTATTGAAATGTTTTAGCAAATGAATGTTCTGTATTTGCACCTTTTGGGAATGTAATTGTATCTCTAATTCTATCATATGGTGTACCATTACCACCTTCTAAAAATAAATCTACGTGACCATTTGCATTAGATATTTTTGCTTTAAAATCAATTGTGATTACATATACATCTGCATCATATTCTGCTTTAACTTTGTTGTTTTCGTAATAAGCAATACCTGAATGAATATGCGTATTAATAACATTACCTGCATTATTAGGTACTACAATAGCAGTAGTTGTAAATGAATAAGGACTTGCACTTGTATATTGTGTATCGTCATATCTTGCCCAACCTAAACCCATTTTATCTGATTGAGGTGGAAATACTCTAACTTGTTCGTTATTGAATCCCATAAATAAAGATTCATTAGTTACAAGCATTGCTCCTTGTTCTATGTTCACATTGTCAACTTCTAATTGACTTGCTTCTTCTACGTGTACTCTAAATGCAGTATTTTTCATATTAATCTACCTATGCTACCTAATTGATTTACTACGTTTTCGTTATTATCGTAATGTTCTTCTATTCCTAAACTTTTTACTTTAGCAATTTTAGCTTCATTTGAACCTGTAGCATAAACTCTACTAAGAGGTATTCCTAATGATTGTGCTTTATTAACCATTCCAACTTTTAAATGCCTTGCAGAAATAATGTAAACTTCTTTACCTTTAGCAATAAATTCTTTTGCCATTTCAGTACCTTTGGAAGTACTTAAAGTTCCATCATAGTCAAAACTAATTTTCATATTTAGAAATTATAGCTTTTAATTTTTCAATCAATTCTTCTTCTTGATTTTGTTCTGCAGATAATTTTTGCTCATCACTGAAATATCCCTCTACACTTAAACCTAAATAAGTACCATCTTTAACTTCTTTCCAAACTTTTTCATTTTGAATAGACATAACGACCGCCCAAGCACCTTCAACTGCATTTAATCCGTAAAGATTTGTTTTATCCATTTTAGGATTCTCAACAATCCAAGATTCAACTACAGAAATACCATCTACTTCTGTTTGGTGTTCTAAAGTTGCGTTATTTACTTTTAGTCTTTTTAGATATAATTGTGCTGCTTTTTTTACAGTATCTTTTGAGAAAATAATATTGTATTCGTGTTCTCCATTTCTTCTGTAAATTTCTTTATCAGGAACTAAAGCCAAACCAATAATTATTTTTTTATCTTCATCAATAGATTTGAATTCTATTTTATGTTTATTTAATGCAACCCAATTTTCTTCAATTGCAGGAAACTTAACTAAAGAGATAGCATCTATACCATCACTTGCTTCAGTTTCATTTATGAATAATTCTATAGTTTCTAATTTT
>GTpythonLung_DN4110_c0_g4_i2
ACACGACGATCTTCCGATCTCCCCTAGCTAAAAAAAGGGATACCGTTTAAAGTATCCCAATTTAACATTAACCAAATTATAAAAGAGAAATCAGAAAAGAAGTGTTTGTTGTGTATAGTAGTCTATTTTTTCTTGCAACTCTACGTCTGTAAATTTACGAATTTGTTTTGATTCAATATATAGTTCTTGTGCTAACTTATCACCAAGATATTGACTATATAAGTATTGTTCACCGTATCGAAATACGTTGCATCCTGCACATTGTACTTGGCAGTTATCTTCATTCCATCTTGTAGATAAATGTTTTCTTGACATAAAATGTCCGTTTTGAAGTTTTGACCAATGGTCTTCTTTACCACAAGTAACACATTTAGCTATATCATTAATAGCATATCTGCGTCTGATATATATACTGAATACTTTATCTAACTTTTCCACTAAAGACTTTCTACTTACTTTCTTTGCCATATTCAAATGTAATTAATACATATTAACAATTCAGTTAATAACTTTTAAATTCAATTGTGATTTTTTTATATACCTTCGTGGTGTCGAAATACTATATTATGAAAGTAAAGTTTAAAATAAAAAATGAAAAAGATAGATTAAGAGAATTTGTAAAAGAATTTAAATCTATAGAACATTTAAATAAGTATAGAGAAACTTTAATAAAAACTAATTGTTTTATATTTAAAGAAACTTATCTACCTTGACCTGCGTATTTCTTTTTATAATTCTTAGAAGATTTTAAAGAACTACTTTTAGACTTTGAATGTACACAAGGTCTTGAAATTTTAACATCTACTTTCTTAGATACTTCAGTTTGTTTTTTAGCCATTACAAAAATAATTTATTTTTAAGTTGT
>GTpythonLung_DN4028_c0_g1_i1
GAGCGCTCCGGTCGGCTCCCCGCCAGGGCCACGCAAATCAGGCATCGCATGGTAAGCCCGATACAGATAGCTCGAACCGTCAACCAATAGCAGGGTCTTACCTTCCAGATTTCGTTCTTCAGGCATTATGAACAAGAGAAAAGTGATTCCGAGTCTGCGTTCACTCGCAGATCAAGAGCGCGCGACTGCCAAGAAGGCCCGCGCGTCGTGGCAGATGTTCACGATTATGGCAGAGTTTATCGAGGCGACCGAATACCTGTCGGAGATCCGGCCGGCGGTCAGCATCTACGGCTCGGCCCGTCTCAAACCGGATTCGGCGTACTACAAGCTCGCAGTGCAGATCGCGCGCAAGCTGTCCGATGCGGGCTTCGCCGTGATCTCCGGCGGAGGTCCCGGCATCATGGAAGCCGCGAACAAGGGCGCGCATGCCGGCAAGGCGCCGTCGGTCGGCCTGAACATCGAGCTTCCGCATGAACAGGCGGGCAACCACTACCAGGACATCTCGCTGCGCTTCCGCCACTTCTTCACGCGCAAGGTCACGTTCGTCAAGAACTCCGACGCCGTGATCGTGATGCCCGGCGGCTTCGGCACGCTCGACGAGTTGTCCGAAGTGCTGACGCTGATCCAGACGAAGAAGTCGCGCCTCGTGCCGATCATCCTCGTCGGCGGCACGTTCTGGCAGGGGCTGCTGCAATGGTTCCGCGACCAGCTGATCCCGAACGGCCTCATCAATCCGGAAGACATGAACCTGATGCAGATCATCGACGATCCGGATCAGGTGCTCGACGCCGTGCTCGCATTCTACGAGGATCGCGGCGAAGAAGAGGGCGAGGAAGCGCATCAGCCGCGCCCGGAAGAAGACCGGATGTTCTATCTGTAATACCCGCGTCGTGCGGAGCCG
>GTpythonLung_DN4254_c1_g2_i1
TAAAAAATCGTACCATTCCATAGTTATATTTGTTTAATGTTATAGCAAATATATTAATTATTTTTAAACTTGCAAATATTCTTGTGCAATTTGATACATCTTCTGCATCTTTTTTATTTCACCAATGTTTCTTGGCAAGTTAATTACTACTTCAATTCCTTTAACGTGGTGAATGTAGCATTGTATAACTGCTATTAATTGTCCGTATGTCATCTAATAAACGTAATAAGTTCCTTTGTTTGGATTTTCTAATTGATATGATACAATATACCTTAAAGCATCTATTAAGTGATTATGATTGTCTATAGGTGTATTAGATTTCTTTTCCAACCAACAATAGTTATTTAACTCCCTGATTAAATTAATTGATTCAGGTGTGATTATCAAATCGTAATCTTGTAGTAAAGCTATTCCAAATGTAACAGAACCTTGACCTTTGATTGCAGGTACTATATTTAATCCTGCAGTTTGTAATTCAGATATCAATCTTGGTTCAGCAGAATCAGCTACTATTAAACTATCTAAACAATGTTGCTTGTTTAATTGGTAAATCTGTGATGTAGTTAATGCAGGTAGATAATATCTTTCATTGATGTATATCTTCTTATTCGCAGTATCTATATTACACTCCACCAATGTAGTTGGATCATTACTAAAACCAAAATCCTGACCAAATGCAGAAGCACCTACTTGTTTGTATTCACCTATAGTCCAATTGTTAAATATTACACCTTCAGCTTTATCTAACCATCCACCAAGTATTTGATGCTTGTACTTTTCAGGCCTTCTTTGCTTAATGTTTTCTATTTGACTAATAAAAGATTCTGATAGGTTGTCTATGTTATCTAAATACGTTGTATGAATGTAAGTAGTATCACCTTTAATTAAATTAGCACCTGCTTGGATTCCTTTATCTTCAAAGAACTTCTTATATATAAAGTGTTCTTTTGTTGCAGGATTCAATACGAGTAACACTCTATTCTGTACACCTTTAGTTCTAATACTAAAGTCTATCTTTTCAAAAACTTCTTCATCTGTTAGTTCTTCTGCTTCATCCAATACCCAAGTAGTTACACCTGCCAAAGATTTCAGAGATGCAGTCTGTGTTCCACTGCTTGTTTTAATCCCTTTAAAGAGTATTTTAGAGCCTGTTTTTAGATTTACTATCTCATCTTTAGTAATATAAAAATCGTTGCTTAAATCTGCTGATTCTATCTTATCTATAAATTCAGGAATGATAGATACATTTGCAGAAGTCAAAGTGTAACGTGTAAATAATATCACGTGGCCTACTTCATAAGTTAACAATAGCAGAAACGAGTTCAAAGAATATGATTTCCCTGAACCCCTTCCGCCTGTAATTACAAAGTACCTACTATCTGATCCAAGTAGATTGTATTTGTTATTTAGACTTATCAATTTTGAATATATCTTTTATATTGAAGTCGTTAATATTGTGTGTAGTTTCAACTATTTCTTTTGGCTTACCAAATATATGTTCAGCAATAAATAATTGACCTCTTTGTGATTCCATTAAAGTACCTTTGACAAAAGCAATCTTTGTTTCATCTTCGGTTTCTTTATTGTATAGTTCTTTTAAAGCTTGGATGAAAATATTGTTTACCTTTTGCTCTTCAACTTTAGATTTTCTACCTGCAGTTTTATGACCACCGTTGTTTCTTCTTTTATCTTCCATATTTAAAAAAGTTATTATTATTAATTCTATAATAAATAAAACTTATAGTTGTTTAAATGTTTCGTTGTAGTATTGTTTCGCAAAATCACCCGTAACTTCCTTTGGCTCATTATCATTACCATCAACCCAAGCATCAATAATCTGTTGCTTTTCTAATTTTTTTGCGTGGTTAATTTCTAAAGCAAACTCATTTAAAAATCTTGGTTCATCTTTAAATAATTCAATAAACCATTCTACTGCTGTTTGTTTCATAATTATTTATTTATAAATTCGTATTCATCTTTGTATTTCTGCAATCCATTTGGCTTGTTATTTAAAGCTAAAGATAATGAAGATCTGTTTATTCCTGTCTCTCTACATAATTGAATCATACCATCAAATATTTTACCATCTGATTTTCTTCTAATAGGTTTCATTCTATGTGATTGTTCCTTTTGCATCTTTGCGCTTTTATCTGATAGGCCTATGTAATCATATTGGTTATTTCTATTGTGGTATTTGTTACCTTGTTTAATTTGATTTAAATTATAATAGTCTATTGATTCCCATTTAGGTTTTGGTAAGTCCCATAGATAACAACGGTTATCTTTTCTTAACACGTCTATTGCTTCTAACATTTTCATAATTCTTTTTGTTTTTTAAATTCTTTAAGTGTTAATTCAGATACGTGACCATCCATTAACCACTCTGCAAACTCAATAGCGTATTCATCTGCTATTTTTTCACATTGAATTGATTTATTATTGTTATCGTTAACATTATAAAACGGAAGTAATATTGAAAATTTGTCTTTTAATTTCATAATCTAATGTTTTTATTCATTGTATAGAATGCTTCTAATCGTAAAGTGATTAACTCGTGTTGTTCTGTTCCTTTAGTAGCTTCTAATAGATTGTTAAGGTTTTCTATTATCTTGTATTCGTATCTTGGTGCATTGAGTTGCTTTTCCAAGTCGTGCAACTTCTGTTTAAATATATCTTCTTGTGATAGTTCTTGTTCTACTTCACCACCTAATAGTTTTAATATTAAGTTCTTGCAATCTAATATCTTTGCATTATAGTTTTCATATACAGGGAAGTTCTTTAATGCGTGAACAACTGTAGCGTGGTTCATATCGAAGTCTGCTGCTATTGATTGTAAACTTCTTTTAGTGTATATCTTTCTGACTAAGTAGAAGTATAATGCTCTTGCTTCTATTATTTCTCGTTTCCTGCTTTGTTCAGATATATCTACTCTTAATTCTTTTAAGATCAATTCTTTTATTTTAGTTTCCATTTTATTCTGTTTTTAGTTTTAATAAGTTCCAACACTCTACATATCTTTGTCTTGCTTTTCCTTTGTGTATTTGTTTAAATAATTCATATATCTTTTTTGTATATTGATACTTTGATTTACATTCTGATAAATACTTTTCAGCATATTTTTTACCATATCCTTTGCAATAGTTAACATTGTCGGCAGTATCGCCTATTATCATTTGTTCATAGAAGTTATACATTGCTTCTTCTTCTGATATGTCATATATTTCTTTGTGCTTTGCGTGATAGTTATACATCAAACAAGGGAATTGTTTATAGTCTTTATCTATTGAAACTATTATAACGTTGTCCCTTCCTATTTCATTTGATAACTCATACCAATACTTTGCTACTACATCATCTGTTTCGCATCCGTAACCAAAAATAGAATTGTATTGTTCTTTTACAAAAGAATGCATATCATCTAATAGAGGTGGTAGATTATTATAGTCTCTATTGGCTTTGTATTTCTTTGTGATATATTTTCTAAAGTTTCCTTTGCTCCCTGAAAACGTTTTGACTTCATTTATCTCATAAAAATCTTCTAAATGGTTTATTATAGACATAAATACTTCATCAAATTTAGCTATTGAATCTTCTATGTTATGATGAAATCCATCATCATCTATACTCTCTCTTTTCTTGTAGCAGCTTGAAAATATTAAACTATCTGCATCAAATAATACTACCATATTTTTTCAATTAAACATTTCATTATAATATTCTTCTATAGATTTATTTTTTTGAACTATACCGTCATAATCTCCAAAGGTATGTTTGTCAATAAAGTC
>GTpythonLung_DN3692_c0_g1_i1
CCCACGAGCCCACTCGAGACGAAGTGAGCCTGCTCTGGTTCATAGACCTGCTTTTTAAGCCTAACCTTCATTCGTGGGTCTCCTTTAGTTTCAAAATGAGATTGTCGGCTAGGTCGACAGCGACACCTACTATATCCACAGCAGCACTAGGCTTAGAGGCCATTAGACCCTGCAAAGCAAGAGCCGCAAAGTACTCGCGCTTAGTCATCGACTCTGCCGTCTCAGTAATCTTCTTGTTCAAGTCGCGAAATGGGTCCATTCATGCTTCCTCGTTGGGCAAATTTTAATTCGTGTTCGAAATGCTTAAAGCGCTCGAGGATTTCTTCGTTAGAGAGCTCTCGCATGTGATCCATGATTGCCAAGAGAGCGCCGAAACCACTATAAAACGAGGCTTTGAGATCATGCTGAGCTTCGGGGCAGTAGTTATAGAAGATCCCTGCTGTCTCGCCATAGTATGTCCACATATCACAGATCGAAGAGCGCTTAAGCGAGACATCTTTCACGGGAGCCTCCGGCGTGCATATTCAGCGATCAAAAGAGCATCGACGATACCCTCGTGCGGCTTTTTTGCTTTTTCAGTGAACGTGAAAGGCAGAAGAGGCCAGAGCGATTGCGCGATAGAAAGACTTTTTTCTTTGGGGGTCACGCCGTGCGCACCCTTGTGCATTTCCGTTGTCCAAGTCCGAGGCGAGACGAGCGTGAGACTGATGCCACAAAAAAAGACCACCGCTTCGAGGTGTCCGAAGTGACGGCCATAGGTGAACATCGATTTCCCGCCCATCGTCCGCCCACCAACATTTCCCCCGTGAGCCTTCTCCATGACGACGCGAACCTTTCCATAATGCTCTTTCGTCGCATCAAACCAGGTATGAAGCCAGCGCGCATCATCGGGCATGCGCAAGGCTTCTAGGAAAAGACCTTCACGACGATCGAGGACAACAAGAGCCC
>GTpythonLung_DN4249_c0_g1_i1
ACGACGATCTTCCGATCTCCCCCGACAAGGGTCGTATCGCGTCAACCCAATAGAGGATCAAAGTGGCTCGTAAGACTCCTATCGAGCGCTACCGCAATATCGGTATTAGCGCTCACATCGACGCCGGCAAGACGACGACGACCGAGCGCATTCTGTTCTACACCGGCGTGAACCACAAGATCGGTGAAGTTCACGACGGCGCAGCAACGATGGACTGGATGGAGCAGGAACAGGAGCGTGGCATCACGATCACGTCCGCTGCTACCACCGCCTTCTGGAAGGGCATGGGCGGCAACTATCCGGAACACCGCATCAACATCATCGACACCCCGGGCCACGTCGACTTCACGATCGAAGTGGAGCGCTCGATGCGCGTGCTCGACGGCGCGTGCATGGTCTACGACTCGGTCGGCGGCGTGCAGCCGCAATCGGAAACCGTGTGGCGCCAGGCGAACAAGTACAAGGTGCCGCGCATCGCGTTCGTCAACAAGATGGACCGCGTCGGCGCAGACTTCTTCCGCGTGCAGCGGCAGATCGGCGAGCGCCTGAAGGGCGTCGCCGTGCCGATCCAGATTCCGGTCGGCGCGGAGGATCATTTCCAGGGCGTCGTCGACCTCGTCAAGATGAAGGCGATCGTCTGGGACGACGAGAGCCAGGGCGTGAAGTTCGCCTACGAGGAGATTCCGGAAGCGCTGCGCGCGACCGCCGAGGAATGGCGCGAGAAGATGGTCGAAGCCGCCGCCGAGGCGAGCGAGGAACTGCTCGAGAAATACCTGAACGACAGAT
>GTpythonLung_DN30_c0_g1_i1
GGTAGGTCACAGCTGGTGACCTAGGTCTGTGCAGAAATCACACAAGTATGTTTATAAATTATGTATGATTGTTTCGATGGTTTGTTTAAAAATCACACATGGGTGACCTACCCTTAGGTCACTGGAGAACGGTATGGCAGATCAACGACTGGGCACCCCGGCAACGAATAAACCCGGCAAGTGGGTTCAGACTGAGCGAAAAACACATGAAGCTTGGGCGCAGCTGGTGATGCGCAAGCCTCGCGCTGCTGCGCTGGCCCATCATCTTGTCGCCCAAATGGGCCATCAAAACGCTGTGGTCGTGTCTCAAGCCGTGCTGGCAAAGCTCATGGGGTGCAGCGTGGAAACGGTCAAACGGGCCGTCCGTGACCTGGTGGCCGAACGGTGGATTCAGGTTGTCCGCATCGGCAAGGGAAAAGAATCGGCCTATGTGGTCAACGACCGCGTGGCGTGGGGCCAGTCCCGCGACCAGCTTCGACTATCGACGTTCTCTGCCGTGGTAGTGGCCGACCTGGAGGACCAAGAGGAAGGCTTGCTTGGTCATAGCGACTTGCGGCGAATTCCTTCGATTTACCCTGGGGAGATGCAGCTACCGATCGGCCCAGGCGAAGATCCGCCGAGCCAACCGAGCATCCCCGGCATGGAGCCGGATCTACCATGCCTTAGCGCGCAGGATGAGCTTGAGCGACGCGGCCAGATGCGCCTCACTGAAGACTGATCCGCGTTTATCGCACCACCTCATATATTTCGCATTCCTGATGTAAATTTTCGGGGTGACGTTACGAAACGAAACGCGCCTCAAATCCTTGCCACGTAAGGATTCGAGAGAAGCGCGTTTCGAATCGAAACGTTTTTCTCAAAGATTTTTGTAACGCGTTTAGTGTCGACAAATCAGAGGCTTGCAGTCGGTTTTTGGGCTGCTCGTTACGTGCGTAATGTCTGTGCTTTTTGAGGGAGGGGAAATGGGCGAAATCGAGGGTGTGCAGGAGCCGAGCGAAGGCATCGACGTCGGCCACCAGGTCGACCGGCATCG
>GTpythonLung_DN4197_c0_g1_i1
```
