## Supplementary material for "dsRNA-Seq: Identification of viral infection by purifying and sequencing dsRNA": File_S9 (part 2 of 2)

```
ATGCATTGCATGCCGAAATCGATGCGGTTGACGTGAGTGCAGTGGGTCATGGCGGCCCCTTCAATTTTGGGTAGCTTGAAGTGATTTTCGAGACTAAAGCATCGGCTGTAACTAGCAAAGTGCGCCATGCGGGATGCATTGGGCGCCAATTTCTCTTCATCTGCCAGCACGGCTGCACCTGCTTCGCCTGTTCTGCGGGCGAGCTTGCCGTGGATGTGAGGATATCAACGAGCGAGGTATTTAACGTGAGCGATGACGGCGTGAACGACTACGGGCCACTCGAATAAATATTTCACAGGCAGCACTCAAGAATTACCAAAAAAAGTCGTTAAACAAAACGATAGGCTCATAAGCTATTCGCCCAGACTCCATATCCCGATATGCTGGATCGAGAAATCATGCAGGTTCTGCCCGATGCAGGCAGAGACGAAGAATCACTTTCCACACCGGATGTGCATCGCAAGCTCAACGCCATGCTGATTGACCCCCCGGTTGTGAAGACGGTGCAGCGCAGGCTGGAAGATATGCTCGAAAGCGGGCTCGTCGAAATGGAGCTGCGCGGGCGGGCCAAGTATTGGCGCAAGGTTGCAGGCGCGAGCGGCCTCGCCGCGAAGGCGGCCGGCATCATGACGCACGACGAGGCGCTGGCGCTCCAGACCTTACGTCGTTTTTCGACCTGGCGTATTCCGACGTTGGTGGCTGACACGTTAGCCCCGCTGTTCGATGTGGCGGGCAAGCGGCTGGCTGCTGTCAACAGTGAGCATGAGCGGCGCTACCGCAAATGGATCGACAAGATCGAGGTCGAGGTCGGCAGCTTCACGCTGCAATATCCTGAGGTCGATTCCGACGTCTTCGCTCAAGTTTCACAAGCGCTCTTTTACGAGCAGCAACTTGAAATCGTTTACCAGCCACGCACGAAGGTCGATAACACCGATGCAAAGGTCGTCCACCCGCTTGGGCTGGTTGAAGTGGGCGGCCTAGTTTATCTCGTGGCGGCGATGCCTCGCCATCCGAATCCGGCGATGTACCGGCTCGATCGTCTCCTGCGCGCCGCCATCTTGCCTGAATCGTTTGCCTATCCACGCGGGTTCAGGCTTTCGGAGTATGTACGGGAGCAGCGTCAGTTCGATTTTATGGTTGAAGGTGAGATTCATCTGAGGCTGCGGTTCACGAACGGGGCCGGCCATCATTTGCTGGAAGCGCCGCTGTCCGCGGATCAGCAGATCAGTCAGAGCGGCGACATACTGGAGGTGCACGGTACGGTGCTGTTGAGCCAGCGTTTACGGTGGTGGTTGCGGGCGTTTGGGCCGAACGTCGAGGTGTTGGCGCCGGAGAGCCTGCGCTCCGAGTTGGCAGCAGAAGCGAGGGCACTGGCTGGGATTTACGAAGGCGGGTGAGATCGTGAAAGGCGCGGCGCCGAT
>GTpythonLung_DN4035_c0_g1_i1
GATCTTCCGATCTCCCCCATCCAGCTTGTCGATCAGGAGGTCGATTGCCGCGTACAGATTGCCGTTTGCGCTTTCGACGAAGATGTCTTTCCCCTTCAGGTGCAGATTGATTTCCGCGCGTTGCTGCTTGTCCTTTTCCTTGTGGTTGTCGACCGAGAGGATCACAGTGCCATCGATCACCTGATCGCTATGCCGTAGCACCCGATCCAGCTTGGTGACCACGTATTCGCGAATAGCAGGCGTGACTTCGAGATGATGTCCACTGATCTTCAGGTTCATAGTGCTTCTCCAAGCGAGTGACCACCTGTCCGCTTTGTTGCGGTCGTCCGGTCGACTTGCCTGTGCCGCATGCATGATGCGGCTCATGACGGACAGGTCGCCCGGTCTGGCCGCCGAATGCGCGGTGGCCGGAACACGCCTGCCGCCGAGCAGGCAGCAGGCTTAAAGAGACTTGCGCAGATTCACTGCCGGGATCTTGAGGGCTTCGCGATACTTTGCAACCGTGCGGCGCGCGACCACGAAACCTTGTTCTGCCAGCAGCTCAGCGATGCGGCTGTCCGAAAGAGGCGATTTTGGGTCTTCGGCTCCTATCAGTTGCTTGATGAGGGCACGGATGGCCGTCGATGAGGCGGCGCCACCGGTGTCGGTCGAGACGTGTGATCCGAAGAAGTACTTAAATTCAAGCGTCCCGAACGGGGTCAGCATGTACTTGCCGGTTGTCACACGGCTGACAGTCGACTCGTGTAGGCCCAGCGTATCAGCTATTTCCCGCAAAACCAAGGGGCGCATGGCAATTTCGCCATGCACAAAAAAATTCTTCTGGCGTTCGACAATGGCCTGCGCGACGCGCAGGATCGTGTCGAAGCGCTGCTGGATATTCTTGATCAGCCAGCGGGCTTCCTGCAGCTGCTGCTTGAGCGAGCCCGCGGACGGATCGCCGCGGCTGTTGCGCAGGATGTTCGCGTAGAGATTGTTGATCCGCAGGCGCGGCATGACTTCGGGATTGAGTTCGGCCTGCCAGCCCTGGCCGATCTTCTTCACGATGATGTCGGGCACCACGTAGTCCGCCTCGGCCTTGCCGTATGCGGCACCGGGAAACGGCTCCAGCGAGCGGATCAGCGCATGCGCGTCGCGCAGCGCGTCGTCGGTGGCCTTCAGATGCTTGCGCAACCGCGTGAAGTCGCGCGCGGCCAGCAGTTCCAGGTATTGCGACACGATCTCGAGCGACAGCGA
>GTpythonLung_DN4536_c0_g1_i1
GGCGATATCGCGACTCTCGCCATGAGCTCGGGGCGAGAAGTCCTGATTGATTCGGCGGACCTGAATTTGGTGACTCAATACAAGTGGCGCGTGTCAGCCGGCTACGCCAAAGCCCATGATCGTACGAACCAGGCCGGCGTGGATGCGAAAGGTGTTTTTCTTCATCGCTTAGTTATGGGTTGCACTGTGGGAGATGGGCGGTATGTGGATCACATCAACGGCAATCGGCTCGACAATCGGAAAAGCAATCTTCGGATTTGCTCGCAGGCTGAAAATATGCGAAACACAAAAATCCGATCAGACAACCGATCCGGATTCAAAGGAGTGAGGTCGCACAAAGGCGGCAATAAATGGACTGCCTCCATATCTGTTAATAAGAAGCGCACCTATCTAGGGATATTCGATACCCCTGAGGCGGCTTACGCCGCTTATTGCAAGGCGGCCCAAGAGCTTCACGGTGAGTTCGCAAATTTAGGGGAAGTTGCATGAGTACACCCATCTGCATTCTCTTCTTTATCACATTTGGTTTGTGCTACCCCGCACTCCTCCAAAAGCGCACGCGCGGCTGGCTGATGTTGTTGTGCTGGTTCGCGCCGGTTGTGGGGTTCATGTTCGGGTGGTGCGCGCGATGATCGTCAAGAAAGCCAGCGGCCACGGCGGAAAGAAGGTCTGGTATGACCGGAGTCGCAGCAAATCCACTGGCGAACGGTGGCGACACTATCACGTGTTTGGGCTTGCGCGAGTCGTTTGCAAGGACGGCTCGCTATACCGATTCATCATCGGCCCGTGGGTGATTGCCTTTCGGTTTCGCGGCACGAAGGGAGGCTGAACATGAAGATGGGAATCATTGGTGCAGTCGCCGGTTTTGTGCTGTCGCACGGTGGCATCCACATTCAAGGTTGGGAATGGTGGGGCGTGATGGGATGTATGTGCGCAGCCTTCGCTGTCGGGGTATCCGAATGAAGCGAACGCCCCTGAAGCGCAAGACGCCCATCGCGCCCGGCAAAGGCTTCTCCCGGAAACCCTCACCATTCACGCTCTCCGACGCCAAAACAGCGCTGCGTCGGTCGGCGATCAAGAGTCGCATCAAGAAGCCGACTGTGGCGCAGGGATCGAAGTATCTGGCGGCTTGCCGTGGCGAAGAGTGCTACCTGCGCGTCCCCGGCGTTTGTTGTTCGGTCGGATGGGCACATGAGTCGGTAGTTGATTGCCATTCGAATCAGAGCCGTCACGGTAAAGCCGGCGCGCGCAAGGCGGACAACATTTATACGGTGCCTGGATGTGGCCCATGCCATGCGTGGATCGACCAGAACCGCGTTGGGACGCCAAAGCAGGAGAAGTTTGACGTCTGGGATCGCGCCTATGCCGAGTGGGAGCCGGTGCGGGCGCGCAAATTAGGAATTTCCGAAATGGAGGTAGTTTGATGGTTAATCGGATTCACGGTTTGACTGGAAGCCCGACATACATTTCTTGGGAATCGATGCTCGGCCGGTGCCATGGAAATGATCCGCATCGGACGAAAAATTACGGGCAGCGTGGAATCAAAGTTTGCGAGATGTGGTTAATCTTTGAGATCG
>GTpythonLung_DN4244_c0_g1_i1
CCCCAGCCCAACGGGACTGAGATGCCCCGCTTGGGTTTGAAATAGTGGCTGGGAATCCCAGCTCAAAGATGAACCGAGTATCGCCTGCTGATCGGCCTACTGCGCGAAGGCGCTTCCGCCGGCGAGCATACTTGCAAGGGCGAACGAAATGGCGACGACCGGGGACATAGCGATTTTCAACATGGTTTGCTCCTGATTAGAAATTGGGGGCAAACCGACCCCTTTGGGGAACGGAGCCCCAGAGGGAAAGACAAGATGCCGGCAGGCGGCAACACGAATCACGGACGAGAAATCGACCGAGCAGGCTGGAAAACGGACCAGCTACCGAGGGAAAGCGGTTACGAGTATAGCACCGGACTTCCTGGTGGGAATCATCCTGATCGGAATTTGAAAATGCGGAGTGGGCTTACGCTCAATCTACTTTGACAATTTCAAGGCCGTACTCGGCCATCCAATCAGCTCCGGTACCGCCGTCGCTCGTAACAACGCCGTTATCCAGCTGATTGCGGATCTGTTCCTCGAACTCGTCGATAGAGTCGCACTCCATTGCTTCGAGCTCGGCGTTCGAAACTTCAATCCTGATAAGCATTTGTCTCTTCCTTCGCCGCCGCGGCCGGCTCTCGTCTTCCGTGTAGTCAGTAGTTCTGGCGATCGATCACGGCCGTTTACTCAGCTTCCGTTGCAAAGGTTGCTCAGAACTCGTCCGAGTCCGGTTCTGTTACGGGGGCCTCGGGCATACCGGGCTTGGGCAACAGGCGGTAGTACGTCATGGCGTCGAACGTCGGCTCAGTGACGGGAAACCATGAGTTACCGTGGGTGCTACATTCAACG
>GTpythonLung_DN3674_c0_g1_i1
AAGGAAGGCCGCATGCACATCCTCGGCAAGATGACGGAAGCGGTGTCGGGTGCGAATACGCAACTGTCGGAATTCGCGCCGCGCATGATCACGATCAAGATCAATCCGGAAAAGATTCGCGACGTGATCGGCAAGGGCGGTTCGGTGATCCGCGCGCTGACCGAAGAGACCGGCACGACGATCGACATTTCGGACGACGGTGTCGTGACGATCGCGAGCACGAGCAGCGAAGGCATGGCCGAAGCGAAGAAGCGCATCGAGAACATCACGGTCGAAATCGAAGTCGGTCAGGTGTACGAGGGTACGGTCCTGAAGCTGCTGGATTTCGGTGCGATCGTGAACCTGCTGCCGGGCAAGGACGGTCTGCTGCACATTTCGGAAATCGTCAACGAACGTGTGAAGGACATCAACGACTACCTGAAGGAAGGCCAGCAGGTCAAGGTCAAGGTGATCCAGACGGACGAAAAGGGCCGCGTGCGCCTGTCCGCGAAGGCGCTCCTGAATGAAGCGGCGGCAGCGCCGCAAACCGATACGCCGCCGCAGCAGTAAGCGGACGGACAAACGGCCGGCAGCGTGAAAGCGCGCCGGCCGTTTTTTATGTAGGATCTTCCGCGCGAGGCAGGCGCGCGTAGCGCGGCGCGAACGACGCGCGCGTGGGGCACGTATTTTCTTCCGACCTTGGAGCGACGCACATGAAAGCTATCGAAATCACTGAATTCGGTGCTCCCGACGTCCTGAAGCTTGTCGATCGACCGCGCCCCGAGCCGAAACGCGGCGAAGTACTGATCAGGGTGACGGCTTCCGGTGTCAATCGACCGGACGTGTTCCAGCGCAAGGGCGCCTATGCGCCGCCGCCTGGCGCATCGGACTTGCCTGGCCTCGAAGTGGCGGGCGAGATTGTCGGCGGCGATCTGTCCGACCCCGCGATCAATCCGTTCGGCCTGAAGCTCGGCGATCGCGTCTGCGCGCTGCTCGCGGGCGGCGGCTATGCCGAATACGCGGTTGCGCCGCTGTTGCAGTGCCTGCCGGTGCCGGCGGGCCTGACCGACATCGAGGCCGCTTCTCTTCCGGAGACGTACTTCACCGTGTGGAGCAACGTATTCGACCGCGCGCACCTCGGTGCGGGCGAG
>GTpythonLung_DN4105_c0_g2_i1
TGTGTAATTTGTATTTGCCGCAAGGCGCCGCTAATTTGGGGTATGGCACTACAGGTCCTCAAATGGCAAAAATCCCAGTCAACGTGCAACCAGGTGGAATCATTTACTGGCAAGACCCAGGTCCACAAAAATGGTTCGATGTGGAGAACATGGCCAATTTCACCGACGTTGATTTTTATTTGACATTGGGAAACTCAAGCAATCAAGTACCTTTGCAACTCAATGGGTTATCGTTTAGTATTAAATTGGGAGTGCTGGTCAACAAGCTGGTGAGCAACACCGTACTCGGAGGAACAGCTGCCCGTAATAGAGTCTTCTCCCGATTTAATGTGCGTTAATAAAGTATGCAGCTTATTCAAATGTTATACTATGAACAATGTCGTCCTGGAGTCGTTGGAAGTGTTGGGGATGTTATTGGTGGAGTGCGATTAAAACATTCTGCTCCCGATCTACCTATTCGACAATTGAATTCTCCAAATGACCAGAACAGAATGGGAAGCGCAGTGCAAGACGGTCAAAAGAAAAATTATTGGGGTTCTACCAGCAGTCATGTAGATTACCAATCAGCGTACCAGACCCCAAGACGGTTTACGGCTCAAAATTTCTTTACTTATCAAGATGTGCGGGCACCAGACAAACGATACGAACCAACTCTATCTCAATCTTTTTCTATTTATGATGATCAGCGTGCTAGTATTATGCAAGCTACAAAAACTGGTATTGCTTTTTCAAGATTACCTGGTGGCTATACTCCAACCCCAGA
>GTpythonLung_DN2073_c0_g1_i1
GGTCGAGCACGGACCGCATCCATTGTTCGAATGTCATAGATCGTCGTCTTCGCTGTCCGTGGCGGCCGTTCCCCCGGCCGAAAGCGGCTTCAGGGCCGTACCGTCGAGCACACGCACCTGCTGCTCCACTTTCTCGAGCTGCTGTTGGCAAAAAGCAACAAGTATCGCGCCGCGGCGGTACGCTGCAAGCGAATCCTCGAGACTCAACGCGCCGCTTTCCATCCGGGCAACCAGCGTTTCGAGTTCCGCAAGCGCTGTCTCGTAATTGTCCGGCAATGGTTCGGCGCCGCTGCCGTGCGGCGCGGCGCCGGAAGATGCGGTTTTCGCCATGGACGGGTATCAAAATTCAAAGCAAGTCGCACATTCTACGGCAAAAGCGGCCTTTTCAACCTGACGACATGCCGCACCCGGCATGCACTCCGACCCTGCATCAGATGCGCATTGCGCATCCTGGCGTGCCTGCGCCGGGAAATTTTGACACAAATCAGACACTTAAGCTGCCCCTCGCGGAGCGAACTAGGTATAATACCCCGTTTCCCTAAATCGATTTTTCGATGGTTGGGTTGTTCACTGCTTTCACGCTTTCACCGGGAGTGGGAATGTCCAATCTGAGCGACGCGCTTCAGTTGAAGTCGGCACACAGCCAGCTTCCAGTCACGGCTTACTTCGATGAGGCGCTCCTGGCGCGCGAAATCGAAACACTTTTCAAGCAAGGACCTCGCTACGTCGGGCACGAATTGATGGTGCCCGAAGCGGGGAATTATTTTGCGCT
>GTpythonLung_DN4635_c0_g1_i3
ACCTCGCGCTGCGAGGTCTTTTTTTATTCAGCGGGCCGGGGCGCGCTGGCCATCTCGGCGACGTACGCATCGATGAGCGCCTTGAGCTTGTCGGCGAGCGCTTCCTGGTGTGCCGCGCTGACGTCCTTCAACTGCAAGTCGATGCGTCCATCCGGATAGGTCTTCAACTGACCGATCGTGCGCGATTCGACGGCAAAGTCGTGGCGTACGCTATAACGAGTCCTTCCAGCCTTTGGGTTCCCGTCACCCTGCGCGCGCAGGAAATTTTCGAGATCCCGCACGGACTTCTTGCGGTCGATCACCGCCGAGAGCAGCCGGTTGGCCGTGGACTCTCCCATACGCTCGAAAATCAGCTTGAGAAAATACGCGGCCTGCAAGCCGATCACATCGCTTGCGACGGCCATTCGCTCGAGGAGCATGTTCGGCAGTGCGTTGAGCGACAGCGTCTTGCTGACCGTTGCCTTGTCCTTGCCGATCTTCTCCGCCAGCGTGTTTTGGTCCGGAAAGACGTTTTCGTCGAGGAGACGCTTCCATGCCACGGCGTCATCGAAGATCGTTTGACGCTCGTGATCGTGGTTGGCGCGGTAGGCAATCGTATAGAGCTGCTCGGGCGTGTGATCCGACCGGAAGGTGGCGTTGATGAATGCGTCACCGTTGATGCTGGTGGCGCGCAAGCGGCGTTGTCCGTCGATCACGACGAGCTTGCCCGGGAATTCAGGCAGCCGGGTCACCTTGATCGGTTCGATCTGCCCTTCCCGCTTCAAGGTCAGGGCGAGTTCGTGCAAGCCCGTTTCCGCATAAAAGATACGCGGATTGAAGGGATTCGGGATGCAGTCCTTCACGGCGACTTTCTGCGGTGCGCCGGAATCCGGGACGGCACGCTTCATCTCAGCCGGCTTCTCGACGATGGTGGGCGCGACCCCTGTCGGTTCAGACTGTCGGGTTTCCAGCGCGGCGTTTTCCTGAGCGAGGCCACGCAGCAGACCGGCTGCAAGATGAAGGTTGCCCGTCGACTTTTTCTCTTTCGGTGTTTCCTTAGCCATGCGCAGTTCCGGGATCTCGTGTCGATGCGATGTATTGGGCCATTTCGGTGACCAGCTTCTCGATCTCTGCGCGGGCCTCCTTGAGACCTCTCAGGTACCGATTGTGATGGTGAATGGTGGTGCCGAGCGCGAACGTCTGACGATAGACCTCACGTTGAGAGATCTGGCTTTCCAGCAGATGCTCCCCTATTTCTTCCGCCCTCAGGATTTTCAGGATTTCTTCGCGCATCCTGGTTTTTCCATTGACGCTGTTGAGCATCAACGCGGAAGACAGTCCCGGGTTACGCACTGTACGCATGGATTCGATCATGCGGAT
>GTpythonLung_DN4119_c0_g1_i3
AACCCCGGGGGTGAGATGCCCCGTAGGTCGGTAAGCCGGTTTCCCGGATGGGCTGGATCCCCAGCTGGTCAGTTGAAACAAGAATCTTCGTCTCAGTGTGAGGCCTCATGGTATCGAAGGGTCTACTCAATGGCAACGACGAATAGCTTCTCGCCAGGAATTGTCCACAAGGTCCGACGACAGGTTACCGGTTCTACAGGAGTGGAGCCGCGTTTGTATACATTCTTTAAAATATTACAGTCCTTGTTTAATTGTTTGGCGTGCGCCGTGCCGTGTGGGACAGGCGATGGCGGGAGGAAAGGTAACCAGTCATACAGGAAAGGGAGCCATTCACACGGCACCTCGTCGGCTCCAGGTTGCCATCTTTGCGAGCACACGGTACCCGAATTTACGGCACGTCATGTAAAAGCGGTTACCTGCGAGCAAACGTTGCACATATCTTGAGCATGCTGATGCGTGGTCGTCAGGTAACCGGATTTACTGCCGGGCTGCACTCTTGGTGCGAGTGTGATGTTCCAAAACCGTCATGCTGTGGAAAATTTGCAACGAAATCAGCACGGGCGAAAGAGAACTACTTGAGTTCTCAGCAAGAAGAAGTCAGGCGGCAAAGGTAACTATTTTTACCGCGCTTGCCACCTGCGAATCGAAGGCCTGTTACACCGGGCAACCGCGTCCGTAAAAGCGGTTACCAATCCGTCGGGGCGGGGATGAGCAGGGTACCTTCAGACCCAACTGGTTACCAACTTTATGGATTCCAGAAGGGCTTTCCGTCGGAAGCTTTTCGTTCCACCGTGATGGTGGCGAACCGGGTGAATTCGCCTTTTCGTACGAATAGGCCCCCGAATGGACGTTTCTTTCCCTCTTCCCTCCGTGTTGCAGTCCGTATATTTTTGCTTCCAGTCAAGAAGTTGCCGTTGCCATTGAGGGGATAACGGTACTAGGAAAACAGCGTCGCATGCGCACCGCATGGACTTCGTTTTGAGAAGAGTTTCCGCGCCTGGGCGCTACTCGGTATTGGGATCGGCAGGAAATGAGCGACATCAGTACAAGTTCAATTAGGCAACTGGCAGTCACAACTAGCAAGGCAAGCGTTCCTGTGGAGAAGCGCAGCACGCCAGTCACGATGCGCAAGGCTAAGGAGGCGATCTTCGTCTTTCCTGAAAAGCCGTTGTCCGTACTGCAGCGTCGCTTGTTCAACGCGTGCGTCTATTTCGCGCAGCGCAATCCAGGCGTTCAGAGTTGGGTCGTTCAGTTGTCCCAGCTTGAGCCGATCATCGGGTAC
>GTpythonLung_DN85_c0_g1_i1
ACAGCGCATGCAGCCGCGCGGGATCGAAAGCGTGGCTGCCGGCCATGTCGTTGATGAACGCATCGACTTTCGCATTGTTTGCGTAGCGCTGCGGCACGATCTCTTCTTCGAACGTCTGGCCTTGCGGCATCGGCTGCTGCGGTTGCGCCTGCGCGATGCGCATGCCCGTGGGCGCCTGCGTCTGTGTTTGCGCGCTCGCCGGCGCGATGGACAGGGCCGCGGCGAACGCGGCGATGACGAGCGGGAGACGAACGTGGGACAGCGCGGGAGCAGAGGCGGCGGGCTTGTTGTAATTCATGTCGAACCGGAGAGCGGACAAGGCATTGAGTTCGGCGCAGTATAACCGACGCATACGCGGCGCCGGGCCGAACCGGGCGTCCGATGTGGTAAGTTAGCGGCGAATTCGCACAAGGCGATCGACTACATCGACGGGAGACCAGCAGCGCAACGCGCGCTCTGACGAAGCGTATGGCAACCGCCTTTTATACCCACCCCGACTGCATGCTGCATGAGATGGGGGAATGGCATCCGGAATGCCCGGCCCGCTTGTCGGCGATCCAGGACCAGCTGATCGCGAGCCGCATCGACGATCTGATCGCGCACGAGACGGCGCCATTCGCGAGCGAGACTGCGCTCGCGCGCGTGCATACGCAGGCGCATATCGACTACATCAGAAGCCGGGTGCCGGCCGACAGCTACGTCGAGGTCGATCCCGATACGTCGATGAACCGTTACACATGGCGCGCGGCCCTGC
>GTpythonLung_DN4110_c0_g1_i1
GTGAACTATCTCGTGTGCTATAATTCCATAATTAACTTCTTCAATAGCTAAAACTATATTTCCTTTATTATCTTCAAAAACTATTGCTGAATATCTATCTAAAGGAATATTCATACCTTTATAAATAGCATTTATTTCTTCAAAAGAATCAATCTTATGAACTATTAAATTTTCAAAATATAAAGGTATTTTTATTTTCTTTGTATTCATATTACAAGTCACTTAAATCGTTTATGTCAAATATAGGTTGCTCTGTTGTAAGAGTTACATCTTTTGTTTCTCTTGGTTTGCCCGCATAGTAGTTATAGAATAACTGTGTGAATTTAAAATCACCTTTTTCTAATCCTTTTTCTAATGCAGCAAATGCTAATGGTTCTAATGGAGATAACTTTTCTATTAAAGCTATTTCTTCTGCTTTAGCTTTACGTCCACTATTTGGATGACCACCATTATTTTTTCTTTTATCTTCTTTCATAATTGAAAAATATTATTATCAATTTTATAATAAATAAAAGTTATAGTTGTTTAAATTGTTCAAGAAACCAATTTCTAATATGTCGATAATCAATTTTTCCATCCTTATAATCGTGTGCTAAATTACTTTCATAGAATTTATCAGATAAATTACTCCACCATTCCTCACTATACAACTTCTTGTCTTGTTGTTGTTGGTCAATTTCTTTAATAACCAATTCTACTGCTGTTTTCATATCTTATTTGTTTTAAGTTAATTATTCTGCTATAAAAATATGTGTTGGTCTATTATAAGTTTTTACTTCTCCTGCTTCAATAATATAGTCAAAAGCTAAATCTGTATTTGGTTTTTGTTCACTTCTACAGGCGTAATGAATTTGGCAACCTGCTATTATAATATGATTTTCTTCTGAACCTACTTTGGCAAACCAATTTGAACTTCTAATATTTGTTTTAATTCCTAAAACTGAATCACTTACTATTTCTACTTCACCCCAAGCACTTTTATATTGATTACCATCAGGAGCTAAAAACCAATTATCTGTTGTGATTAAATATTTACCTTTCATATCTTATTTGTTTTTAAATTAATTATTTATTAGTTCAAACATTTCTTTATATCTGTGTTCTTTATCTGACTTTAAGCAATTCATTAAATGCGTTCTTGATATGTTATTATCATAGGCGCATTCATAAGTACTATTGTATATTTTACCATCAGCTTTTCTTTTTATTAAAGTTCTATTAGGTTGGCATAGTGTTTTAATATCTGATTCTATTTGTAAGTCATCTAACACTATTTTCTTTGTTTTATACTTTGCACCATTCTTAATAGATTCTAATAGTTTAAAGTCTTCTTCTTTCCATTGTGGTCTTGGTAAATCCCATAGGTAGATAGTATTGTTATTTGCTTCTTGCAATATCTTACTTATTTCTGAGTTCTTCATAAGTCAATCCAATTATCATCATTTATTTCATCTGTTAATTCTATTATTGCTCTATCAAATGTATTAGATTGAAATCCTGCACTAACTAATAATCCTTTAAACATATCTAAATATTCAAATATATCTAAATCATCATTTTCAGTTTCTATTGTGTATTTCTTTTTGTATGCTTCTAATTGTAGTTTCATAATCCTTTTTCTTTTTTAATTTGTTCTAACTCTAATTTATAAGATTCAATAAGTTTTCCATTTTTTACAATACAGTCCGCTAATAAAGATGGATATGCCTGTGTTCTTATAACATCTTTCTCTAAATAATCAATAAGTACACTTATTTCTTTTTCTCTTTCCATAATTAAAATCCTTTTTCTTTTTTAAATATTTTTAATATTTCTTTATAAGTTTTTAAATGCTTATAAATTTCTATACCGTAATTTTTTTTATCAATCCACTCAGCAAACTCAATAGCGTAATCGTCTGCTATTACTTCTAACTGAACTTCTCTAATTTGTATTCTTGGTTCAGTATCTAACCATTGTTTAAACTTTTCTTTTAGTGTCATAGTCTTATATTTTTATTCATATTATAAAATGCTTCTAATCTTAAAGTAATTAACTCGTGTTGTTCAGTTCCTTCTGTATCTTTTAGAAGATTATCTAAATCGTTTATTATTTTGTATTCGTTTCTTGGTTTATTAAGTTGCTCTTGCAAATCTTGTAACTTCTTTTTATAAATGTCTTCTTGTGTTAATTCTTGTTCAGGATTGCTTCCTAATAAATGTAGGATTAAATTCTTACAGTCTACTATCTTATTGTTGTATGTTTCATATATTGGATAGTTTTTTAATGAATGTATAACTGTAGCGTGATTCATATCTAAATCTGATGCTATTGATTGAAGACTTCTTTTAGAATATAGCTTCTTTACTAAATAGAAGTATAATGCTCTACCTTCTATTATTTCTCTATTCCTTCTTTTATCAGTAATATCTACTTTTAATTCTTTATTGATTATTTCTTTTATTTTATTTTCCATAGTTTTATTTATAATATTCCTCTTAATACATATTGGTTTAAATCTACTGCTTCGTTCTGAAAGAAGTATTTATAGTTTGCAATACCTTGTTCAAGTTTAGCTTTTCCTTTCTCATAGAATTCATCTGAACATTCAAAGATTCCAATGTCTAAACTTCCTTTGTCTATACATACAAATACAAATTCATCTACTCCAAACATTTCTCTATATAAATATGCTTGTAAGTCATAGCTATATTTATCAGCTGAATATCTAAACTCATTTAATCCTGTAGTAGTTTTTAAATCTATTATTTGATTGCCTCTTAAAATATCTGCTTTTGCTTTAAATGGTATTCCATCTATCATTGCTATTTCAGGTATTTCAAATTCAGCACCCATAAAATAAGAAGTAGCTTCATTGTTCTTTAGTATTGCATCAGCTAATCTTTCAGCATCTCTTAATTCATTTGTAGTGTAAACGTTTTGTTTTTCTTCTACTGCAAGTTTGTATTCTTTTGCTGCTTTAGTTTTACAATCTACAAATGTAAAGTCGTCTATTTTATTAGGTTCTAATATAAGTGTATGGAATAGTTTACCATCTCTTAACGGTTGCGTTTCTGCTTGTCCATACTTTGTTACATACTTATATGTTTTAGGTGATTTAAGCACCATTTTAAGACTTGAAGATGATAATGCTTGTTTCCCTAAATAACCATAGTAAAAGTCATCATCGTACATATTATCTAATAGTTCTTGTTTATCCCAAATCTTGTTGTCGAATGTTTTAATTGTTTTCATATCTTATTTCTTTTTAAATTGTTCAAACCATTCTTTAGGACTTAATGGAGTTTTATATCGATTATCATTAGATAATTTCCAACAATAATTTGAATAATCTTCCATATCTTCCTCACTATACATTCTTTCTTGTTGCCATTTAGCAATATTTGCCATAGACTTTTTTAATTCCGAAAGTAACGTTCCACTTATTCTATTGTATTTTGCAATATTTTCAAGATTTGAAGAATTAATATCAATATTGTTTATTTCGTTATTAATAGCTTCTTCAAGTGTTTCTTGTTTAGGTTCTTCTTTTGGAATACTTATTTTGTAAATACAAATAGGTACTTCATCAAATCCATACTCTACTATTTCTGTTTCAACACTCTCACAACTTGGATTTTTTACAAACCACTCTAAGAACTCATCATCAATAACTTGTACACCATCTTCGATTAGTTCTACGTTGGTTGTTAGGATTATTTTTAATTCTGTTTTTTGTACTCCTAAAACTTCTTCTTTTGTTGTTAATTGTCTTATAACAGGATAAGCGTTTTTGAATATGTCAAATACCCAATCTCCCTCTCTAATTTCTTCATCAGAAGTGATGTAGATGTGTTGATTAGATATTCCTAAATTTTTAGGGGCAGTTGTCAAATCTCCCAATCTTAGTTTTCCTTCCCAATAGTATAACTTACTTTGTTTATCTGTTGGTAATATGTGTATGTTTTTCATATCTTATTTGTTTTTACTCATCATATAGATGTAATTTAAGTATTCTAAATTTTGAGTGGTTATTGTTGTTTGATTTCCCATTTTTAATTATTTATTAAATGTTTCGTTGTGGTATTGTTCCACTGTTTTGTTTCTTTGAACTATACCGTCATAATCTCCATAAGTACATACATCAATAAAGT
>GTpythonLung_DN8_c0_g1_i1
CACGACGATCTTCCGATCTCCCCCACGCGTGTCAGTTCGACGAGCCGGCGCATCGGCGGGCCCGCGTTGCCTTCGGTCGCCCGGACGACCTTGTCCGGCGGGTCGACCTTGAATTCGGCGGGCGCCCATTCCAGCCCGAGTTCGCCGCGCCCGATCTGCTGCGCGAGCGGTGTCGCGTTCAGCGGTTGCGCGTTGTAGGGATCCGCGTACGTGTGCCAGTGCGCGCGCAATTCGTCGCGCATCGCATCGAGATCCGCCGGATCGAACACTTGCCGGTTGAGGTAACTCAGCGGGTAGCTGCTGGTGCTCGCCCAGTACGTGTCGAAACTCGCGGAAATGTCGCGCGTCACCGGGCCGGCCGCGAGCACGTCGAGGTCGAGGAATTGCACCGTCGGGCTCGCGCTGAAGTATTCGTCGCCGAGATTGCGGCCGCCGACGATCGCCAGCTGGTTGTCCGCGATCATCGCCTTGTTGTGCATCCGGTGCGAGAACCGCTCGATGCGCGTGATGAAATGGCTCGTGCGCCGGAACATGCTCTGCTGCGTCGCGCCGAACGGATTGAACAGGCGTATCTCGATGTTCGGATGCGCGTCCAGCGCCGCCATCACGCGCCCGGCATCGTGGAAATTCAGGTCGTCGACCAGCAGCCGCACGCGCACGCCGCGTTCGGCCGCGTGCAGCGCGGCACCGAGCAGCAGCTTGCCGGTCGTGTCCTCCTCCGCAATGTAGTACTGCAGGTCGAGCGTTCTCGTCGCCGCGCGCGCCAGCGCGATCCGCATCTGCAGCGCGTCGGCGCCGTTCGCCAGCAGATGGAAGCCGGAATCGCCCGGATGCGCGGCCTGCTGCGCGGCCAATGCATCGCGCAGCGGCGTCGCGGTATTGGCC
>GTpythonLung_DN4474_c0_g1_i2
CCCCTGGCTTTACCATTTCTTCACATTCTGTTAATGGACCAATTTCGATTATTGTCAGTGTTTGCAAGCCCTAGAACCAAATACTACTTTGCACGATTCTCGATGTTGCTTAAAGCCTTGTTTGGAAAGTTTACACGTGTTTATTTTTTCACAAACGCCATCCCTCTTTCAGCCTTGCAATCAGATGACGATTTCGATGCTATTTTTGACCAAGGGTATTGCTTTGAAGAAGTACCAAATTGTGTGCGGAAATAAATATGATTGGAGTCTACTTTACATCATGGGATTGTCCTTGGACAGACAAACCAGAACAGTGTACTTTGGCTTTGATTGAAGCACCTATTGAAGTAGTCTATTTATCTTTTGTCAACCCAAACTGTACCTACAAAAAATCGCAGGGAACCTGGGAAAATACAGGTCTTGATTTTGCTTGCGACTTTCAAGTGATTCGTCAAGCCATCCAAATCCTAAAACAAAAAGGAATCAAAGTCATGTTAGCTGTAGGAGGAGCTAGTTACCAGTTTGACATATACAATCACAAATCAGTTGCAGAACTCATGTACGATTTGGAACTAGATGGATTGGATATTGACTGGGAACCTCACCGAGGTATCAAAGATGCAGACAAGTTTGGTCCTATTATTGAAGTCACCAAACAGTATTGTGTATCAGGTCAACTATTAAGTGCAGCAGTGTTTGGATACGGATGCAAAACACCCAATGGGGATTTGTACCAGGGAGTAAATCTACAAGGATTACAATCTCACGGTCATTTACTAGATATGGTGAATATCATGGCCTATGATGGAGGAAAAGAGTTTGATGTGATTGACTCTTATAATAGTGTCAAACAAGTATTCAAAAAACATATTCTGGTAGGGTTTCAAGTCGGTATTCAAGGGTGGGGAGATGCGTATTTGTCTTTAGAAGATGTGAAAAAGACATGCACGTATATTCAACCTTTTGGCGATGGGTGTTTTGTTTGGGCCTACTCTAAAGATGGGAATCCCGACTGTACCCAAGTTCTCAATCTAGCCTCGTCTATACTCACACCTTCTTCACCTAGTTTCAAATGTCCTCACTGTCAAACTACTCTTTATGTTTCTACCTAATATATTTACAACTCTTCACCATGACATGATTGACACATACATTCCCATATGGAATTACTGTGACAATTACTTGTTGCTAACAATTCACTAATGGTTAATAAAATCCCTAAAATGCTAGAAATAACAATCAAAATTTCAATTTCGTCCATAATCAAACCCGCATACAAATTGTATGTAGACATCACTAATGAGCTTGAAACGACGTCGTGAAAAAGATTTGGATGGTTTGAGTGAAGGCATGTTTGATGCATTACAAGTGGCAGGGGATACCTTGATTCAAGGCAACTTGACTGTGATAGGAACCATCAATGATGGTGGAGACGCTACTATAGCAGCCAATTATACAGCGACAGATTCTTCAAACCAGTATAG
>GTpythonLung_DN2131_c0_g1_i1
CACGACGATCTTCCGATCTCCCCCGAAAGCCGGCTTGCGCGAAACGTTGTGCCACGCAGCGCGCGAGACGGCCGGCGCCGATGAAACCGAGACGGGGCAGGACGGGAAGAGACATGGTGGGCGGAATGCGAGAACCGGAAAGCCGTCAGTATCGCAGGATTGATCTGGCGGTCGAGCGCGGGAAACCGGACGGCGAGGGATGCGCAGATGACGATATCGTGCCGCGTTTCACTGGATGCGGGATGGGATGAGCGCGGAGCGAAGTCCCGTGCATGTTTCGCCGGACGTCGGATCCAGCGTGTCGCCAATCGTGCGATCCGACCCTCGAGCTTCGCCCATCAGGTTGCCGGCGGGGGCGGTTGCATCACTGTTGGGTTTTTGTCTCAAATTTGTAATTGAAGATTACGGACGCTCGCACGCGGGGCGTACCGGAATCGGTAAAACTGACTGCGCGCGTCATTGTGACGCACCGGGCCGGCCGGATTCGTGCGATCTGAACGGATTTCCGGGGCGGGCTCATACGGTGCACCACGCTATCCGCACGGGTGCGCGATTGCAATTTGCAACAAATGCGCAGTACCAATGGCACGGGTTTTCGCTACATTGCAAGCATGCGACGTGCGTGCCGCCGTTGCCGACAGGAACGGCAGGAAGCCGCTCCAGCAGGAGAATCGAAGTGAAAAAATTCATTCCGTTCATCGCCGCCGCCGCGCTGGGCCTCGGGGCTGCCAGCGCTGCGCAGGCGCACGTGTCGGTCGGGGTCGGCATCGGCCTCCCGATCGCACCCGCGTATCCGGTTTATGCAGCCCCGCCGCCCGTGTATTACGCACCGCCGCCGCCCGTGTATTACGCAGCGGCGCCGGCATACTATGCGCCGCCGGCGGTCGTCTACGGAGGCGGGTACTACGGTCGTCCGTACTGGCGTCACCGCGGCTACTACGGCCACGGCTACTGGCGTCGCTGATTGATGTTGTCCGCGCGCGGCTCGTCCGCGCGTGGCGAACGGCGCAGCATTCCTTGACGGG
>GTpythonLung_DN2706_c0_g1_i1
TAGTTTTATATCAACTAACGTTAGTCTTTCTCCTTGTGTTTCATCTTCCAGCCACAATCTATGGCTAGCTAATTTTTGGTTAAGTATTTTTTGTGTCATATTCCTTCTTGTTCTTTCGTTTCGCACGATGACCGGTCCGGTTCGGTACAGTCTTGTCGTCCGTCGTAATCCATGCACACTTCACGAAACGTATCTTGCTCCGGAGTTCCATTCATACTCTTTTGCAATGTTCGGCGTCATTTCCTATTCAGCGCCATGATGTCATCCGAGGACATTCCCGCTGAGAGCATTGCCACGAGCATTTCGTTGCTGCGTTCTCCTTCCCTGCAAGCTTCGATCTTTTTTTTAAGCTCAATCGTTTCCGAAGTCTCCGCAGTGGTTACCTGTGATAACTCAAGAAATAGCTTGTCGATAATTTCGGTTTCTAGGCCCATATTAAATCGGCTTGGGTGTGAACTTAGGCGTTCCTGTTTTCTCTACCGGAGCTGGCGGCGGTGGCGGCGGAGCGGTTGCGGGAACGGGCACTTGAATCACTTGCACTTGCGGCGCCGGAGCCTGGACGCCGCCACCTAATTGCGGTGCGCCAAGCCCAGTAAGAATTGCCCGGCCAATCAGCGATTCCAAAGCGTTCACCCCTTCGGTATCCACCTTGTTTTCGGCGCTCGTCACGCCAATGACGCGGCGGTACTTCGATGCACCATTAGTCGATCGGGAATCCTCTGTGTTCGACTTCAATCCCTCGATAGACGTCTTTGTAAGAAACGGGGAACTGATGCGCGTCGTTTCAATTGGGT
>GTpythonLung_DN738_c0_g1_i1
TGTGACCAAGCACCCGGACGGCTGCCTGTTGCTGTTTCCGCGCCCGGAATGGGAAGTGTTTCGCGCAAAGATTGCCGCGCTGCCGATGGATGCCCATTGGTGGCGGCGGATTTTTCTCGGCAATGCGATGGATGTCGATCTCGACAGCGCAGGCCGGATTCTCGTATCGCCCGAGCTGCGCATGGCGGCCGGTCTGGAAAAGGAAGTCATGTTGTTGGGAATGGGTAGTCACTTCGAGTTGTGGGATTCGCAGACCTACATCGCGAAGGAGCAGGCAGCGATGGCGCAGGGCATGCCCGATGCGCTGAAGAATTTCACGTTTTGATTGCGGTGACGGAGACGCCCGCGATGGGAAACGAATTGCAGCATCGGACAGTGTTGTTGGACGAGGCGGTCGATGCGCTCGTGACGCGGCCGGACGGCATTTATGTCGACGGAACGTTCGGGCGCGGCGGTCACAGCCGCGCGGTGCTCGCGCGGCTGGCGCCGGCCGGCCGGCTGATCGCGTTCGACAAGGATCCGCGTGCGATCGAGACGGCGCAGCGCATCGAGGACGCGCGCTTTTCGATCGTGCATGACAGCTTTGCGTCGATGCAGGGCGCGCTTGCGGCGCGTGGCATCGAGAAGGTGTCGGGTGTGTTGCTGGATCTGGGTGTGTCGTCGCCGCAGGTGGACGATCCGGAGCGGGGCTTCAGCTTCCGCGCGGATGGCCCGCTTGACATGCGGATGGACCCGACGCGCGGCGAATCGGCGGCCGAATGGCTCGCGCGAGCCTCGCTGCAGGAACTGACGGAGGTGATACGAGATTATGGGGAAGAACGGTTTGCTTTTCAGATTGCAAAGGCGCTTGTTGCTCGCCGGGCAGAGTCCGACCGTCTTGGGCCTCTCGACACCACGGGCGAGCTTGCCCAAATCGTGGGTCACGTCGTCAAGACCCGTGAGAAGGGCAAGGATCCGGCAACCCGCACCTTTCAGGCTATACGGATTCACGTCAATCAAGAGCTTGCGGACCTGCAAGTCGTACTAGACGCGGCATTGTCGTTGTTGGAGCAAGGGGGGCGGCTGGTGGTGATCAGCTTTCATTCACTCGAGGACCGGATCGTCAAGCGATTCATGCAGGCGCACGCGAGTGCGCCTGCAGTCGATCGCCGCCTGCCGATTCGTGCCGTCGACCTCCCGAGCCCCCCGCTCAAGGTGATCGGCCGCAAATTCCCGAGCGACGCGG
>GTpythonLung_DN4591_c0_g2_i1
AAATAGCAACTGCTGCGGATAGGAGGCATCCGACAAACCGGCGTCACTCACCGGCTTCCGCAGCCCCTCAACGAGTGCGTATGGAGTGATACGGTGAGCAAACAACTGACGGCCGCAAGAGCCAGAGAATTAATCGACTACGACCCGGAGACGGGCGAGTTTAGGTGGAAGGCAACGCGAGGCAGGGCAAAAGAAGGCGAATTGGCAGCACGTCGCACCGCAGATGGAAGGGCGCTGCTCAGGCTCGATGGCGCGCTGTTCCAGGCCGCTCACATTGCCTGGCTTATGTCCTATGAGAGTCTTCCGGCTGGTGAGCTGCATTATCGAAATGGCCTGCGATATGATTGTCGCATTGACAATCTAATTGAGCCGTCTTCATATAGCAGCGAATTGACGGCCGAAATTGCACGAGAATTGCTGGCATACGACCAAGAAACTGGTGAGTTTCGCTGGAGATTGGGGCGAGGCCACATTAAAGCTGGAGACATTGCGGGGCATCTTCAAGAATACAAGGGCGGAAAGTTCTACAGGGTTATCCGCATTCTTGACTCGCTCCATCTTGCGCATCGCATCGGCTGGCTGATCGCCACTGGCAAATTCCCAGAGGGGGATTTGGATCACAAGGATGGCGACTCTCTCAACAACCGATTTCTAAATTTGCGAGATTCAACGCATTCGCAGAACATGCAGAACACCGTTAGGCGCTCCGACAATAAGTCGGGATTCAAGGGCGTCAGTTGGGATGCGGCGAATAGCAAATGGGTCGCCAGAATTCGGATTCCCGGAGGAAAATACAAGAATCTCGGCAGATTCCTAGACCCAGAAGATGCGCATCGCGCATATTGCTCCGCAGCCAATGAGTTATTCGGGGAATTCGCCAGATACGCATAGCGAATCAATGCCTCACATAAGCCCGCTTCGGCGGGCTTTTTTATGGGCAAATGAAATTGAAAACACTCCTGCTTGACCGAACATACAACGACCTCGTCCTCGATGCCAACGGCAACATTGCGCTAGCCG
>GTpythonLung_DN691_c0_g1_i1
TTACGCTCCGATTTGAGCCTGTGCTCCAAACTTGGTATCGCGTTTCCTAATTATGCTTGTCCCTTTTAATCCTAAGTTTGGCGCTGGTGTAACTGTTACGCCAAATGTTGGCTCGGCCACTGTAACCAAAGGGCTAGACTCTAAGACCATTTGCTTTTCAAACCTTGGAACAACCACGGTGTTCGTGAAGCTCGGATACGCTGGCATCACGGCAACGGCTGCGGATTATCCTGTGTTGGCGTCGAGTCAGGTCACGCTAGGCAAAGATGAGCAGTTCGACACGGTGGCGTACATTTCGCCAGCGGGGGTCGGGTCACTGCACATCATACAAGGAGAGGGCTTCTGATGTTGCGATACAACATGATTGGAAGGCGTCGGCCTAAGGCTCCAGCCGCCTATTCGGGCGGTGGTGGCCCTCCACCGCCATCATACCAGCCCGCTCTACAGTTCAACGATCAGCGGAACTCAATGTACATCTCCATTTTCCCACTTTAAGCCATGCAAATCACAGTTTTAGACGCCAATCTCGACACACAGCAAATTGGGGCATACGACAACACTGGCAGGGCTACTGCGGCAAATAGCATTCCTGCTGTTCTTAGCTCGGAAGATTTTAATGTCCTATCTGGGATTCGGTCGCTTGGGTCACTTTCTACAAGCCAGATTGCGTCTCTGTCATCCATCCAGACTGCGGCACTGACTGCGCTTGATGCGTTGCCGGTCGATATAACAAATCAAGCAACGCCGCTGATCGACTGCTCGTTTACCAAATCTGGCGCGGGGCTAGTTGCGGATGAGGTTGTCCAAGTTGGAT
>GTpythonLung_DN1600_c0_g1_i1
CCCATGATCGACGACCTGACCGACAAGGAGATTGCTGATCTGATCGAAGACCACCTGCTGCGCAAACGGGATCTGTATCTCGCTTGCGTGACACTCACCAACGCCGAGGCACGGAACGAGTATGAGAAGGGCGTCCTGCTTTGCAACGGCACGTTCCAGATGTCTATGGATCAGTTCACATGCCTGACGGAAGGTCTTGAACATCCGGGCGCGAGGACTATCAGTGATTAGAGGGATCGCCCGTGGCATAACGGAGTACTTCGAGGCACACGCTTGATACCGATGTGGTACTTACGGAGATGCGTGAGCACGCAATTCAGGTGTGGAGCGCCGGCATCTCGGGCAGCGTGTTTTGGCTGTTGGAGCGCGGCGTCGAAGGTCCACTTCAGGGCGAGACGACACGCTATTTAGGGGCGATTTGATCTGGTCGCCAAGCTTCAATGGCGGCCCTACCGTTGTGCCAACTACGAATCTGCCGGGATAGTCGTCGCATGGACGACATCAAACACTCCAACGATTTCCCGCCTCTGACCATCGAGCAGATTCGCGATCTGGCTACGGCAGCTTAGCTGATGTGTCCGGGAGAACGGGGAAGGCCAATTTGCAGGCAGCATTGCGATTGCGGGGCTCAACCTAAACGCAAGCCTTTGATTTTTATGGAGTTGTGGGGCGCCTCCCATTCGGAGGTCAACTTTTCTGCGAATTCTGTAGGGAAAGATCACCTTTTCTGCCACTTCCTCGCGGGGAAATTCGCAG
>GTpythonLung_DN4301_c0_g1_i1
CGATCCCGACGAAGCACTCGCAGGTGTATTGGACGGCGGACGACAACCAGTCGGCCGTGACGATCAAGGTGTTCCAGGGCGAACGCGAAATGGCGGCAGGCAACAAGCTGCTCGGCGAGTTCAACCTCGAAGGGATCCCGCCGTCGCCGCGTGGCGTGCCGCAGATCGAAGTGACCTTCGACATCGACGCAAACGGCATCCTGCACGTCGGCGCGAAGGACAAGGCGACCGGCAAGGAAAACAAGATCACGATCAAGGCGAACTCGGGTCTGTCCGAAGCCGAGATCGAGCAGATGGTGAAGGACGCGGAAGCGAACGCAGCGGAAGACCACAAGCTGCGCGAGCTGGCCGAGTCGCGCAACCAGGGCGACGCACTCGTCCACAGCACGAAGAAGGCGCTCACCGAATACGGTGACAAGCTGGAGGCGGGCGAGAAGGACAAGATCGAAGCCGCGCTGAAGTCGCTCGAGGACGTATTGAAGGACACGTCGGCGGACAAGGCTGCGATCGATGCGAAGGTCGAGGAAGTGGCCCAGGCGTCGCAGAAGCTCGGCGAGAAGATGTACGCCGACATGCAGGCGCAGCAGGCTGGCGCTGCGGGTGCCGCGGAAGGTGCGGCGCATGCGGGCGGCGCGCAGCAGGCTGCCGACGACGTCGTCGACGCCGAGTTCAAGGAAGTGAAGAAGGACTAAGCCGGGTTACAACCGCACCGCAAGCCGCGCGCGAATCGCGCGCGGCGCGGCCGACAGGGGTCTGTCTTTCCTTCCGGATGGCCGGATCTTTCTACGCCTGGCGGGCCTCGCGGCCCCCCGGGCACATTTGTTTTTTGGCGGGCGTTGCCTGCGCCGTCGGCGGACGGGCGCGCAGCGCCAGACGAGTCGCGAGACTTTACTGCGAGCGAAAGGAGCCGCCGCGTGCATGAGGCGCGGACGGCAGTGAATCGATATGGCGAAACGGGATTACTACGAGGTTCTGGGCGTCGCGAAGAATGCGAGCGACGACGAAATCAAGAAGGCATATCGCAAGCTTGCGATGAAGTATCACCCTGACCGCAATCCGGACAGCAAGGATGCGGAAGAGCATTTCAAGGAGGTGAAGGAAGCCTACGAAATGCTGTCGGACAGCCAGAAGCGGGCCGCGTACGACCAGTACGGCCACGCGGGTGTCGATCCGAACATGGGCGGTGCCGGCGCACAAGGCTTCGGTGGATTTGCCGACGCATTCGGCGACATCTTCGGCGATATCTTCGGCCAGGCCGCGGGCGGCGCAGCACGCGGCGGCCGGGGCGGCCCGCAGGTATATCGCGGCGCCGACCTGCGCTACAGCATGGAAATCACGCTGGAGCAGGCGGCGCACGGCTACGACACGCAGATCCGCGTGCCGAGCTGGG
>GTpythonLung_DN4046_c0_g1_i1
ATGCCCCAGCCAAACTCGTAGCAGCGCCCGAGCATGTTCATTGCCATCGGATCAAGGCGCAAAAACGCCATTTCACGTTAAAAATCAACTGGCTATGATGCTTTTGTGGCGTGATTTATATCACCGAAATTCACATACGTTAACACGCAAAAACAATGGCTTACAATCGAGTTTTGGACGATGGGGCTAGGAGAGTGACGCGCAGTCGGAATCGTTTGGCTGATTGATGCGCTTGGGCGCGGGGAGGCGGGATGACTGCGATGCACTGTCCGAGTTGCGCCAAGCTTCTCGGGCGTGAGGAGTATCACACTGGCGAGGATGAGAAATCAGATGGGCGCCTCTACCCATACGCGTACTGGATGTGCGACTCGTGCGACACGCAAGTGAACGACTGGGACGACGAGTTTGAGTATCCGGAATGGGATACGGACGCGCCGCAATCTGCGGGCTAGGAGGGAAGGTGAGCGAAAAGCGGTACGTCATCATGGAACTGGAAGACGCCAAGGCGCTTGCGTCGAATGCGTCGGCCGGATTCGATGATCGAGTTCAGCGCGTCATTGATAGAATTGAGGCCGAGACGGGCGCAGACATTGAAGATATTGTTGCGCAACTGAAGGGCATTGAGCCGTGCCACGCCTGCGTCGTTGAAAGTCAGGAGCGTTATTGCGTTTGCTGGGGAGCCAACAAGCTGGGCAGGCGCCTGTCGCGACTTGTTGATCGCGCCAATGTCGAGGGCAATGACGCGCCGCAAGACGCCGGCTAGAGGGGTGCGCCAACCGCATGAGAGCGGCTGGCGGGCGTTACATAGCGGATAGAGCGGCTTTCGTGGCTGCATATCCATCGTCAATCAAGCGCTGACGAATCGCGGTCGGCATGTTGCGGTCAAGGCTCGACGCGTAGCCAGTCGGCACTCGCACGATGGTCGCGCCGTTCTTCGTGTCGAGTTCGACGTGTGAGGCCTCGTTCGATGCGAGCAATAGGTCGATGATCCGCGGCGCCAGTGCTGCAAGTCCGTATCGGCCGGACTTTAGCGGACTGTCGCCGGATTCGAGAAAGATGCCAACGCGCGGCACCTCATCCACCGTTAGATTGCTGACAGGG
>GTpythonLung_DN4514_c1_g1_i1
GTCCTGCTGGAAAATGAAGTCAGCATCCCCATAAAGCTCGTCTGCGGAAGGAAGCATGAAGTGCTCCAAAATCTCCTGGTAGACGGCTGCGTTGACCCTGGACTTAATGAAGCACAGTGGACCAACACCAGCAGATGACATGGCTCCCCAAATCAACACAGACTGTGGAAACTTCACACTGGACTTCAAGCATCGTGCATTGTGTGCCTCTCCATTCTTCCTCCAGACTCTGGGTCCTTGGTTCCCAAATGAGATGCAAAAGTTGCTCTCATCAGAAAAGAGGACTTTGGACCACTGGGCAACAGACCAGTTCTTTTTTTCTGTAGCCCAGGTAAGACGCTTCTGACGTTGTTTGTTGTTCAGGAGCGGCTTGACAAGAGGAATACGACATTTGAAGCCCATGTCCAGGATCCGTCTGTGTGTGGTGGCTCTTGATGCACTAACTCCAGCCTCAGTCCACTCCTTGTGAAAGTCCCCAACACTTTTGAATGGCCTTTTCCTGACAATCCTCTCCAGGCTGCGGTCATCCCTGCTGCTTGTGCACCTTTTTCTACCACACTTTTCCCTTCCACATAACCTTCTATTGATGTGCTTTGATACAGCACTTTGGGAACATCCAACTTCTTTTGCAATTACCTTTTGGGGCTTTCCCTCCTTATGGAGGGTGTCAATGATGGTTTTCTGCACAACTGTCAGGTCAGCAGTCTTTCCCATGCTTGTGATTCCTACTGAACCAGCCTGAGAGACCATTGAAAGGCTCAGGAACCCTTTGCAGGTGTTATGGATTCATTAGCTGATTAGAGTGGGACACTTTGAGCCGAG
>GTpythonLung_DN4328_c0_g1_i1
GACGATCTTCCGATCTCCCCCGGAATCAAAGTTTGAGAGATGTGGTTAATCTTTGCAAATTTTCTGGCAGACATGGGCGAGCGCCCTGCTGGGACATCTTTAGACCGCTATCCCAATGTTGATGGTAACTATGAGCCCGGCAACTGTCGGTGGGCGACAAAGGCGGAGCAAAGTCGAAATCGCCGAAACAATTGCCACATCACCCACAACGGCGCGACCAAGACGGCCGCTGATTGGGCGGAAGAGCTTGGCATGAGTCAAAAGACTATCGCGCGACGCATTCGGGAGGGCATGACGCCAGAGCAAGCATTGACGCCGCCTCGAACCACTCGGTACATCCAACACGACGGAAAACGTATGACCCCAACAGAATGGGCCAAGTTTCATGGATGGGAGGACGGGATCGTGCTCCGCCGTTTGCGCCGCGGATGGAGCGAGATAGATGCCGTGACTATTCCGCCAGGGACGTACAAGAATCAATGGGACAGCGGTGCCCCGAACAGCTACCGAAAGGAGCGCGCCTGAACACACGCAACCCTTTGTTTTCGCGGTACAATATGGACTACTAACGGCGACGGAGATCGCCAGCAATATCGGGGCTCACGCTAGAGCGGAGAGCGTTTCAATGTCGGTACGGGAAAAGATTGTCGGTGCGTTTGAGGCAAAGAACCTCGCATGGCACGCGGAGTTTGAAAGAGCAATTGATCACCTGACGGCTGTAGGCATGTCCGATGCGCTTGGCTCCGCCCTCTTCCGAGCCAAGTACTGCAATGATCGACATGCGGGCCAGCGAGCGCTTCACCTGTTGACGCATAAGGCAGCGCAGCGACTGCGGGTGGAAATATCATACGCCCGCTCACTGGCAACGGCAGCTCTGCGCGAATGGCTGATCGACGCATGCGAGAAATGCAACGGCACGGGAGTTGCCAAGGAAGGCGCGCACATCTCGACGTGCGGCAAATGCAACGGAACCGGAGCGAAGCAATACACGGATTTCGAGCGCGCGTCATGTGCTGGCCTCCCGGTTGAATCGTGGCCCAAGCACGTCAAGCGATTCGAAGGCGTGGCGACATGCATGTATGGGGCGATTGCGGCGACGAGCGGCCGTGTGCGGGAGCTTCTGGCGTGAGCGAAGCCACGTTGGCGCGATGCTGCAATACATGCGGCCAAGTGAAGCCAGCGGAAGAATTTCCGTTGGCGCCCGGAAGCGACGTGAA
>GTpythonLung_DN2076_c0_g1_i1
CAGGCGCGCTTCGAGGCGCGCGAGCAGGCCGTCGGGCGCGCTCATCGTGCGGGACGCGGCGCGTGCGGCGCCGCGGCGTTGGACGGGTTCGTCAAGGCAGTCACTCCGTTGTTGCAGCGCAAGCCGCACATTCTGCGGAAGGCGGCACTCTAGCGCGCCGCAAGCCACCGCGGCAAGGGTCGCCGGGCGCCAGCCGCTGAATGTCCCGACGATTCACGCCTGTGGATAACTCTGTGAAAAAACCTGCGTCCGATGGTCGCACATGCCCGTCCGGCGGGCCTCGAATCGGATGAGAATCATTTCGGAAGATTGAAAACATTATAAAAATCAATGCATTGCAATCAATTGTCTGGGTTTTTGCGGGGTTTTCCGGACTTTTTTTCAGGAGATTGCGCGGGTGTGGACACTTTTCACTTTGTGCAATGCGGGCGGCGCGCCGCTGGACGCCGCACTGATGTCGGACTATCGTGTCGCGGCCTCCCATCATCCGACCGTCCATGCTTTCCGACTCCTCCTTTGCCGCGCCGGGCGCGATGCGCGGCGGCGACGACGTGATTCCCGTCTCGGCGCTGAACCGCGCGATTTCGACGATGCTCGAACGTACGTTCCCGCTGATGTGGATCGCGGGCGAAGTATCGAACTTCACGCGTGCCGCGAGCGGCCACTGGTATTTCTCGATCAAGGACGCGCAGGCGCAGATGCGCTGCGTGATGTTTCGCGGCCGTGCGCAGCATGCGGAGTTCACGCCGCGCGAGGGCGACAAGATCGAGGTGCGCGCCGTCGTGACGATGTATGAGCCGCGCGGCGAGGTGCAGCTCGGCGTCGAGGCGATCCGG
>GTpythonLung_DN4775_c0_g1_i1
TCCCCTGACACTCAATGGAGAAAACGGCACTTGGAGTTGGGATAGAAAATCAGATAGAGTTGGATCAAATGGGTACAGTGATTATGGATTGTGCCAACTCAATGGCCAGTATCATGCAAAGTTTATCTTTGCCAATGGCCAAAATATCAAGGGAGGGTTTGGCAAGGATTTTAAAGATCCGTACAAACAGGTTGATTATTGTTTGGAGGTTTGGCATGATGCCATCAGAAAGGGGAGGATAAAAACCACCTTTTATGCATACAACAACAGAGAGGGTAGTGCAGATTGGTTTGTGGGCCTCAAATAATTACTTTCTATTTTTTTTTCTTATGATAACAAAATTCTTTGGAGTACGGATCAGAAAAACAAACAAGGATCACATGTGTTTTGGTTGTATGATGAATATACCAAAAGGCAGTACAGTTGAAACACACACATGGAAAATTGGAGGCAGGATGGTGACAAAGTATTATTCAAAGGAGTGTTTACACCTCTTGAATACCCAAGCCAGTTTGCAAACCCAAGATGGCACACCTTTCAATCCAGTGAAGTGAGAATTGATGCAAAAGTTTCCTCAATATTTCCAACATTACTTTTTTGACAAATACCCAAAAGAGGAGAGGTTGATCATATTGGAGGAATTGGCAACAGTGTACCAGAGCAAGTGGGAAAAGATCAAGTACCTTTTTCAGAGATTATTGAGAATTGACCAGAGATTGCATAGTTTTGACCGCAAGGATTACAAAGAGTATGCAAAAACATATATCTATGAGATCGGAAGAGCACT
>GTpythonLung_DN3877_c0_g2_i1
CGACGATCTTCCGATCTCCCCCGGCGCTGATCAAAACGCGAAGAATGGCCCCGTTCCACCCGAATTCGTCGTCCCCGCGATCGCCGTATAGATCGACCGGCCGTAGAAGAAGGGGAGTCCCCAATCGAACAAGTTCGCTGAGCCGCCTTGAGCCGCGAAATCGTTCATCGCGTACGCACCATTGCCCACCATCATGCTCGCGTTACCCACGTCGAAATTGAGCGAGACGTTGTTTCCGTTCAGTCCTTGCATCACTGCGGACAGGCTCATGGTCGACGCAGGGCAGTAGAAGGTACTCCCGGAACAGGTGGTGATCGAGTCATCGAAGAAGAGACCATTCGATCCGCTGTCAAGGAACGATTCCGGAAATGTGTTGCCGTTGAACGACGTGGTTAGGTCATAGTTGTTGTTCAGCGTGTAGACCTTCGCGGATCCCAGCGAATTATTGGCTTGCGTGTCGATGCCGAAGGTGAGGGTCCCCGAAACACTCGATACTCCAGTCGACGGAACGCTCGGCAGCGTCAACACGACTCCGTTGTTGTCGTGCGCAAACATGCTCACCGGATTCGTCACCTGGTTTGCCAAAGGAACAGTGGTGCCGGGACAGGTCGTCGCATTAGCGGGACAGCCAAAATACCATCCCGGGGAAGTCGTCGCCACGCAGCTCACACCGCAATCAGCTGCGTTCAAACCGACTCCGAGAACGCCGTTCGCGCCCAAAGCAGAGGGGCTGTTCAAGTCCGTCACGCCGGCTGGAATACA
>GTpythonLung_DN4681_c0_g2_i1
ACTATCATTCCCATTAATAAACAAAAGTTTTTTGCATCGTTTCTAAATTCTTTTTCTTCTCTTGACATAATTTTATTTTTTAAGGTTAATATTTGTGCTTTACAGTCGCACCCCTGTTTTTATTTATTTAGATTCTCTATCCCAAATTTTATATTCTCCATTTTTTATTTTAGCTAAACATTCAAGAGAGAATTTTGATGTTTCAGTTGCAGAATAAACACTTTCTATTTGGTTTCCTTCTTGATCTATAACGTAGTGTAAGTATCTCATAATTTCTGTTATTTTGTTTGTTTGTTGAGGCAAATATATAACCTTTATTTGAATATGCAACTATGATTTTAAATTTTAACATAATTTTAACACTTTGCCAAAAAAAGGGCTACCGTTTAAAGTAGCCCAATTAACATTAACCAAATTATAAAAGAGAATCAGAAAAGACTATTTAGTTGTGTGTAATGCTGAATCATATCTTGCAGCTCTACATCGGTAAATTTACAAATAGTTTGTGATTTAGCGTATAGTTCTTCAGGTAAGTTATCACCATATTTTGAACAAAGGTATTTAGTGTATAGATAAATTTCACCTGCTCTAAACACATTACACCCTGCACATTGCACATTACAATTGCGTTCATCCCAACGTGTGCTATAATGCCTTCTACTTGCCCAATGTCCATTTTGTAGCTTTGACCAATGGTCTTTCTTTCCACAAGTAACGCATTGTGCTATATCATTCACCGCATATCTACGTCGAATATATATACTAAACACCGCATCAAGCTTTTTAATAAGAGAAGTCCTTGTTGGTTTCTTTGCCATATTTGGAACATATATATTTAACTTGTATGTCATTTAAGTCGAACCATTCGCCTCTTAATCTTTGATTTTTATATTCATCGTGAAGTATTCTTTCAATATCTTTATTAAATATTTTTACTATTTTAATATTTGGTGCTTCAGATTGTAAAGTTTTTTCTCTTACTCTTGGATTTCTACTTTTACCAATTTTATAAAAACCGTTTACACAATCTTTAATTAAATATGTTTTATAAGGTGATGCAGATATTATTTCATTTCTAATTCTGCTAATTTGAATGTCAAATTGTTTATCTTCTAAATAAACTTTATTATTTGATTTAGCATATAATACTTTGAATATTTCATTTTTATAAAATGGTTCTTTAGTATCTATATACTTTTCCAAATAAGAATTGCCATCTAAAAAGAAACTAACAAAATAAGTTTTGTTTTTATAAGTAAACCCAACATTTAATATATCTGTTTGTTCTTGGTTTAATATTTTTACATTTTCTGCTTTCATAAGTATTTGTTTTATATAATCAAATATACAAAACACTTATTAACATCTTTGTTAAAAACTTGTGTTTTAAAACTATTTACTATGTCGAAAAAAACAACTAACTTTGCCTTGTTCTCAAAACTTAAACATTTTAATTTCTAAAGAAAGAATTAAATAAATAGACAAAATCAAAATAAGATTTGAAATACAACCAAATAAGTAAACAAGAACAAAGAATTACAACAAGGCGAATTGTTTTCAAAACTTATCTACCCTGACATTTATACTTTTTTTGGTAGTTTTTACTGCTTTTAAGCGAAGATGTTTTAGACTTTGAATGTATACAAGGTCTTGAAATATTCTTTTCTATTTTACCAATATTTTCAGTTTGTTTTTTAGCCATTACAATAGTAATTTAATTTTAATTTGTCTATAAATATACATTCCAATTGGAATAAGTAGTAACCATAGGTAAATAAAATAGTTTGTTTTTTTATCTATAGTTTTATTTTTTATGCTTTTGGTTTCTTGTTTAGTTTTATAAACCTTTTTTAAAGAGTTTTTAGATACAGTTTTAGTTGAAGTATTAACTAATACCTTATTTTGTTTTTTGTACTTTAAAACAACATTAAAATAACTCGTTCCATCTATTACAATAGGTAAACTATCATTCAAAGGTTTTATTTCTAATTCTGATATGTTTTCTGAAAAATAAACATTTTTGTTTATAATTGAAGTACTATCTGTTTTTACAATAGCTACTGAATCTGTTTTGGTTTTAGTTTCTTCTTTTACAATAGCAACTTTTCTTGAAGCACAAGATGTGATTAATAAAAATATAATTAAATATCTCATTTTGTAAAGTATAAAGCTGATTCAGCAATACGTCTATTTGTTAAACCATTTAAAACTTTACCACCTGCTTTGTTCCATTTTAAAAACTCTTTAGCAATCATAGCATCGTTTGGGTTTATGTTAACCAATTTCAATAAAGTAGATTTAGCTAAATTATTTACACCCACATTATACGCAAAAGAAGTTAAAGCGTTTAATTTGTTTACTGTAATTTTTGACTTAACAAGTTTTAATACGTCTTGAGCAAATTCATCAGCAGTATGTGCTAATATTTCGTTAGCGTATTCTTTTGTAATTTTAGGATCTGTAATTTTAACTTTATTTCCGTTTGGGTAATAAGTGTTACCATAGCCAATAGTAGATATACCTGCAGGGCATTTATAAGGCTTATCAGAATATCCTTCAAACTTTTTAATTAAATCGTAACCTTTATCGCTTAATTTCATTTATATCAGCTTTAAATTCTTTTGCTCTATTGAATGCTTTTTTAAGTAAAGCCCAAATGTCTATTTTAAATGTTTCTTCTATGTTTTCTTTAATAGATACTAATTCAACAAAAATTAAAAGTATTGCACAAATTTTAGTAAACATAAAATCAAATCCAAAAGCCTTATTTATGAATTCATTTAAAACAAATTTGTCTATTAAAAATAAAAATATAATGCATATTTCGTATAATGCCATTTTAGAAATAACATTAGATAATTTTCTGCTTCTGATACTTGCCAATCCGTTTAACTTTATGCTTTTAAATATACCTGTGAAAGTGTCTAATATTATCGCACTACCTACGGCTATTAATAAGA
>GTpythonLung_DN3568_c0_g1_i1
CCGCAGGCGTCGGCGTGTTCATCCTCGGCAACGGCATGAAGACCATCAAGGCGACGCTGCGCGTCCTGCCGACGCTCTTCAAGGGTTCGAAATACACGAAGGAAATCTACATGGAGCTGATGGGGCTCCTGTTCGTGCTGCTCGCGAAAGCGCGCAAGGAAGGCACGCTGACGCTCGAGGCCGACATCGACGACCCCGAGAAGAGCCCGATTTTCACGCAATATCCGAAAATTCTCGCCGACCGGCACATCGTCGAATTCCTGACCGACTATCTGCGGCTGATGGTCGGCGGCAACATGAACGCATTCGAGATCGAAAGCCTGATGGACGAGGAGATCGAGACGCATCACGCCGAGGGCGAGGCCCCGGCGCATGCGCTGATGCGCGTCGGCGACGCGATGCCGGCTTTCGGCATCGTCGCGGCGGTGATGGGCGTCGTGCATACGATGGCGTCCGCCGACAAGCCGCCCGCGGTGCTCGGCGCGATGATCGCGCAGGCGCTCGTCGGCACGTTCCTCGGCATCCTGCTGTCGTATGGCCTGATCGGCCCGCTCGCGAGCCTCGCGGAGCAGCGCGTCGCCGAGTCGACGAAGATGTTCCAGTGCATCAAGGTGACGATTCTCGCGAGCCTGAACGGCTACGCGCCGGCGATCGCGGTGGAGTTCGGCCGCAAGGTGCTGTTCTCGACCGAGCGGCCGTCGTTTGCCGAGCTCGAAGAGCACGTGCGCCGCGTGAAGGCGAAGTGACGCGGAGCGCCCGATGAGCAAGAACAAGGATCGCGCGATCGTCGTCAAGCGGGCGGCGCCGCAGAAGAAGGGCCACCACGGCGGTGCCTGGAAGCTCGCGTACGCGGACTTCATGACCGCGATGATGGCGTTCTTCCTGCTGATGTGGCTGCTGAGCGCGGTGACGCCGGTGCAGATGAAGGGGATCGCCGATTATTTCAACACGCCGCTGAAGGCCGCGCTGTTCGGCAGCGGCGACCGCAGCTCGCAGGATTCGAGCATCATCAACGGCGGCGGGCGCGACCTTTCGAGCATCGAAGCCGGCGCCACGCGCCGCACCGACGGCTCGACGAACCTCGCCGACCGCCTCGCGAAGCAGAACGACGAGAACGCGACCGCACAGGCGCAAGGCGCGCTCGAACGGCGCGAACAGGCCCGCCTGCACGACCTGCAAATCAAGCTGATCGCCGCGATCGAGGCGAACCCGACACTGCGCCAGTTCAAGC
>GTpythonLung_DN4116_c0_g1_i1
AACATATTGTCGGTCAACGCCATATTAATAGTTTGTTTATATAAATCAATTGGTTGCGTCGCATTGCGCTATGGCGTGATGGTTCGCGGTGGACATGGCCTGCAAGGTCGTCTGAATTGATGCAGCGGGCCGGCGATGTTCTGTACATTCAGGCTGCAAAATACCGAACCGCGGAAATCGTCGATTAGCTTGACGGCCTCGAGCGTTTCGTATCGTGTTTGCCATCGGATTTAAGTTGCCTTACAAGGCGGCGCTCGACCAGTTCGGGCTGACGGAGCTCGCACTCCCACACAACGAACACACGCCAACCTGCATCGCGCAGAGCTTTGCGTTGACGCTCAAATCGCACGACGTTGGCGTTCAGCTTCCGAGCCCAGAAATCAGTATTGGTGTGGGGTATTCTTGCGCTTCTACAGCCTGGATGCTGGTGCCAAAAGCAGCCGTGCATGAAAACTACTGCGCTGTATTTCGGCAGAACAATGTCGGGTGTCCCGGGCAGATCTCTGCGATGGAGTCGGAATCTGAAGCCCGCGCGATGCAGTAGGCTGCGGAGAGCGCACTCGCCACGGCTATTCGTCGATCGGATGCGACTCATCAACGCGCTTCGGGCTGCTGGGCTGAGTGGATCCATTGTTACGACCATCAGGGGCAGTTCAACCGGGCTTTGCCATCGGTTTGAGAACCATGCTCAGCACCTTCCCCGCGACCATATGGGAAGCTGCGGCCAATCTTTTACTCAACTTCGCAGGCGCCACACGCAGGGGCACGAGCCATCTCCATGAAAGGGGGCATGACATTGTT
>GTpythonLung_DN3895_c0_g1_i2
TCCGATCTCCCCCGGGCGGCGTGTCGCAGCGGAAGCTCGCGTGCAGCAACGGAATGCGGCGGCCGATCAGCCAGCAGGTAAGCCCGTACACGATGATGAAGTACGTCGCATAGGCGAACATCGTCGGCACCGTGCCGTTGTTGCGGTGCACGAAGCGCAGCCGTACGCGCTGCGGATTCGCGTCGATCTCCGCGTGCAGGTCGTCCAGCACGCAATGCATGAAGTTCACCGCGCGCGCCAGCGCATGCTGGCCGTCGCGTGCGGTCAGCGCCGCCTGACTCATCGCGATGAAGCTGCCGCTGCGCATCGGGTGGCGGTCCTGACCGAAAAATTCGTCGTCGAGCGCGCGCGCAATCGCGTTCCACAGCGCGCCGTATTGCTGCGCGGACACGCGGGCGCGCGGCTGGTCGAGCAGCGCGGGCGGGATGCCGGCCTGCGCGAGCATCGCTTCGGCTGCGACGCCGCGCCGCGTCGCCAGCGCGATGCTGTACGCGACCAGGCTGATTGCGATGGTTCCCTTTTCTTCGTGCTTCATCGGCGGCGCCGGTATGGCAAAAACGCTCAGTGTAAATGAGCGGTGCGAGCATCGAACAGTCGCCCGGGCTTGTCTACACTTGATTTATCAAAACACATGACGGCCGCGCCACGGCGGCTGCCGGAGACTGCAAGGCCATGGACGAGCTCTATACCGAAGACCAGCGGATGATCCGCGATGCCGCGCGCGCTTTTGCCACCGAGGTGCTGGCGCCGCACGCCGCGGACTGGGATCGCGATGCGCACCTGCCGGATGAAGTCGTCGCGCAGCTTGGCGAACTCGGCCTGCTCGGGATGATCGTGCCGCAGGAGTTGGGCGGCGCCTATACGGATTACGTTGCGTACGCGCTCGCGATGGAAGAGATCGCCGCCGGCGACGCCGCGTGCGCGACGATGATGAGCGTGCACAACTCGGTCGGCTGCGGGCCGATTCTCGGTTTCGGCACGCCCGCGCAAAAGGCGCGCTGGCTCGCCGACATGGCGGC
>GTpythonLung_DN4710_c0_g1_i7
AGCATAATTAGCTACTTCAATAACATCATCAACAAAAGATGGTAATTGATATGAAGGTACTTTACCATCAACTAAATCAGCTTTGTTAAATAAAGCATTTGTTAAATCTGCTTGGTCTGTTAAATTACCAAAAATAGAACCCCAACGTGCATAAGAAGAACCTTTATTTATGTTTACTTCAATTACATTAGGTGTTACATTTAAAGTTACCTCATCTGAATTATCAGTTACATTAATATCTATAACTTGGTCGTTTGGTTGTGCAGTAACTTCAATATTGTTTACAATCTCGGTTACACCAATAGTAATATCATCACCCATTTTTTTATCTTGTTACTTCATTAGTTATATTAAATCCACCACTAATCCAACTGCTTTTAACTGTACCATCAGCAAAAGTTATTTGAATATCATAAACGTAATTGTAAACTTCAATGTCTATAATTTGTGTATTGATTTTAAATTCACCATTTGCTGCATTAGTTATTGTAATACCTGCAGAACCTACTGAAGTAAGAGATAAAGCAGCTACAGTATCATCGTAAGTTTTACGCAATTGCATTTTAATAGTAGCACCTGTTAAATCAACAACTACATCGTTAATCTTAACTTGAAAACCTACTTGGTCAAAAGTATCTCCTTTTTTATGTTTGAATTGTAAACTCATTTTTTATTAGTTTTTATTTTATTTAAAAATAATTGTAGCTTTTTAACGTTTACCTGCTTTGGCTTGTATGTTTCTTTTTTCATAATTATAGAATCCAACCTACAAAATTTGCGTCATTATCAGGATACATATCACCATTAGAATTAGTATTGTATTCAGGATATAATTCCTGTTTGAAACACATATAATCTATAAACCTATTTGTGTAGTGTTGAGCAATATCTCTTTCTTTTTCAATTAAGAAATCAACTTCTGTTTTTTCAACGTTTGTACTATTCTCACTATTATGTTTAAATACACCTTTATTAGCTATTGTATAGGCTGCAAATGGCAAATATTCTACCATAGCGAAGTGTATTACCATTGGTTTAATATAGTCCTTTAAAAGGGCTAAATAAGGATTGGCTAAAGTTCCTGCTACAATAGCATCGTTTATTTTATTAAACAACTTTGAACCTAAATAGTTTTGAATATGTATATCTTGTGCAATCTTTACGAATTGAATGAATTTTGAATCATCAACGTTTCCATTCATTGCAGTAAATTTCACTATATCTTCTCTTGTTACAAATAATGCTTGTGCCATTTTTATAAATTATTTAGGTAAAAATCCTTGATTAGGCATATTAATTGGCTTTTCATATACTAATGGATTATTAGTTGGTAATATTTCTCCTTCTTTTCTTGCTTGTGCAGGTGTAATTTGTGCTGCTAATGGATTATTAGCGTCTGCTTTTTTTCTATATGTTTCACGTGTCCAAAAATGATGACAAGCTCCTCCTCCTTTATATAAAAACACATCGTAAGTATCTGCGCCTTCAGGACCCCAACCTTCGTTAACCTTAGATTGACTCATACGCATTATATCTTCTTTTCTATATACTTTATTAGCTGAAAGCATTTTAACACAGAAAGGACGACTATTTGAACCTACTTCTCCACTATATCTGTATCTTGATTTAAATAATTCTCCATCTTGTTCAGATTTAGCGTTTGGAAAAGCAGAACCTGTACTAACAAAGTTCCATATCTTAGATAAAACTGATTTTTTAGGATTGTTTAATGCTTTTAATTCAGCATCTAAGTTTTCTTCTTCTTCGTATTCAACTTGTCTACTATCTATTAATTCCCATTCATTTAAATCAATTTCTTCACCAAAAGAATCTAAATCAATAGTATCTAAATGTGAACTCATTTTAACACCTGTTTCTTCTTCTATAGTTTCAGCATTCATTCCTGAAACATCTACAAATTCTAAAGGTTGAATAGTTTTAAAATATAGTTTCAATGAAATTTCATTTACTGCTAATACCTCATCTAATGCTTCAATAATTTCGAGTTGGTAAGGTTTAATTACTATGTTATCAAATAACAAAGTAGCAGTTTTAATTTCATCTGCATTGTTTCCTAATCCACCACCCGTATCTCTAATTCCTAAAAGCATAGGACTCGTTACTCTATGCCCTACAATTAACTTTTCAAAACATTCTTTAGATAAATACTCATAGTGAGCAGGAGCGTCATTTAATGGAATATCCTCTACAGTAGTTTTACTTTCTGCATTAGCATTAAAAGCTACAATAACTTTTTCACCTCTTGATCCCGTTAATTTACCTAATACATCACGCTTGATTTGATCACGCATTTCTTCACTTGGAATTCCATTGTTAAAGTTTATTACTTTAGTTCCTGAAAAACCATTTTGAACATCATTAATTAAATAGTCACCAATTTCTTCTTCTAAAACAGAATAAGGTAGTGCACCTGAATAATCAATAGGTGTATAATAATGGAATCCTGATACATAAGGTTTAATAACATATATTTCAACTTCATTACCATTACCAAAACCAAATGCAGGAATACGTTTAGGTGCTTCAGAAGGCTTCTTTTTACTCCAATCAGGGTAATAGTACCACGCTTCAATTTCGCCTTTGTCATTGCATTTTTCAGCTCTTAATGTGTGCATAGGAAAGTGGTCTAAAGTTTTCACTTTGCCTTTTTCCATTACAACTTGCATAGCAGCCATTCCAAGCATTTTACGTTCTAAAGCTACTTTCTTTAACATATCGCCTTTAATGATACTACGCATTTGAGCGTATTCATTTGTCTTTTTGTTAGAATCTAATGCATCAATACCTTTACCATAAATCATATTGGTAACACCTGTTATGATGGCATTGTTTGTAGCCGAATAAAGATATCTATCTATTAAATACTGAAAGTAATTGTTGTCACTTCCGTATTCGATAAAATCATTCTTTTTGTTTTCTTGAATTACAGGGCTTGTATAAGCACTTAAATTTACAATTGATATATTACTCATAAATTATAAAATCGTTATTTGTAGCGTTTGCCACGTATTCATCTTTGTTTACTGTATAGTTAACTATGTTTTGATTCGTGCAAAACACTTTATCTTTATAAACCACCTCA
>GTpythonLung_DN2650_c0_g1_i1
CACGACGATCTTCCGATCTCCCCCGGGCCACCACATACTGTCTCGATCGGTGGGCGGGCGCCTTCAACCCTCGCCAAACCCGTCGTCCGGGTGCAGCGCTTCGAGCGGTTCGAGCATCGTCCTCACCCGCGTGAGTTCCATCACAAATTCGTCAATCAGATCAAGCGCGCCCAGCACCTGCTCGGGCAAGGTACCTTCGCGGCGCGACGGAACCGACGGTGCGCCATTCAATACTGAGTGCGCCATGCTGTGGATCTCAAGCAGATCGTCGCGTAGCCCCTCGGGATCATGAAGCTGGATGCGTATGCGATCGACAATATCGACGGCGGCCAGCAGGCGGGTGGTATCGTAGCTCGATTCGAGCCGCTCGAGCGCGGCGGTGTCGATATCGCCGAAATAGGTCGTCGTGATGGCCGGGCGTGCAGTCATGGTCGGGGTGCATAGGTACGGGCAGCATGGCCGAACAGCGGATCCTTGATCCAGGCTTCCGGCCGACGGTCCAGGTGCAGTTTATAGTGGCCGAAGCGGCGGATGTTGTGGGTCGGGTACGGGCTCAGAAACTCGATGTCTTCGGCGCGCACTTTCTCGCTGTTAGCCGCCATCTCGCGCAGCGCCTGCATCATGTCCACCGTGTTCTGCAAGATCACGGCCGATGCGACCAGGTCATTGTAGCGTAGCCGTTTCTGCTGTTCCTCCGGCTCGTTCTCGGCGATCACGTCACCGCCGAACGACAGCCATTTGGAGAAGCCGTTGTAAGACTCGATCTTGTTCGTGTTCGCGGTGACCTCCTGCCGCAATTCGAGGCTGCCGATCCACTCGAGCAGAAACACCGTGCGAACAACGTTGCCGAGCTCGCGCGCGGCCAGGTACAGCCGGTTCTTGCGGCTTTCGGAGCCGAGCCGGCGCAGCAGCAGCGGCGACGAGATCGTGCCTGCCTGAATCGACA
>GTpythonLung_DN3672_c0_g1_i1
CCCCCATGACCTCATCCACGCATTCACCAAGGCCGGCCCCGCAATCCTGCAAGCGTTCAAGAGCGGCCTCGCATCCGCCTTCGATTGGGCCAAGGGACGCGTGAAAGCGATCTGGAATGCGATCACGGGCGGCAAGGATGAGAATGCTCAGGAGGCGTCGCCCGCCCCTGCCAAGGCCGCACCCTCGACCGTCGCAGCTGTTAAACAGGCCGTCAGCAATGCTGCGAATGGAGCTGCCGACTCCGCTTTTGGCGCTCTGATCTCGAAGGGCGAAGGCGACTATGACAGCGTGAACCGCGGCGCAAAACACGGGTACAAGGCTGGCAAGGAAAACCTTGCGGGCATGACGATCAGCGAAGTAATGGCGCATCAAGACGCCGGAGACTTCAAGGCGGCTGGGCGTTATCAGGTCATGCCGGAAAACCTCAAGGCTGCTGCAAAGGCGCTGGGGCTGAGTGGCGGCGAAAAGTTCGATAAGGCCACGCAAGACCGGGTATTCGAGCAATACCTGCTGAAGAACAAGCGCAAGGCCATCGGCGACTATCTGAGCGGCCAGAGCAACGATCTTCATGCGGCAATGAAGGCGGCGGCGAAGGAATGGGCGAGCGTCGCCGATCCCGATACCGGCAAGAGCTATTACGCGGGCGTCGGTAATAACAAGGCGTCGATCTCTGTCGATCAACTGGCCTCGGCACTTCAAAGCGCACGCGCATCGCAATCTGGCCGCGGGAACTCAACCAGCTCAAGCGAAGTGAATATCCAGCAGGTCACGATCCAGACGCAGGCGACAGACGCGCAGGGCATGGCGAAGGATGCGCAAGCCGCATTCCAGAAGCATCCGCTGATCGTGCCGCAGGCCAACTTAGGGCTGACGTAAGGTGCCAAATATCCTGTTTCCCAATGTCCCGAATGTTGCGGGCGTTCCTGCATTGCTGAGGAACGTCTCCAACATCGGGACGGCGGTTGCTGGCGCGCTCGCCGTTGTCAACAAGTACGGTTCGCTGTCGAATTTCCTCGCGCCGAAATGGGGGATTTTCCAAGCGGATGACCTAACGCCGGTCGCGATTGCCGACTCGGTTGTTTCGGTCGACTACCACCAAGACAGCCGGATTTCCGA
>GTpythonLung_DN3725_c0_g1_i1
ACGATCTTCCGATCTCCCCCAGGCCGGCCTGCTCGAACTGCGTCAGCACGCGGTAAACCGTCGCGAGCCCGATGTCGAGCTGCTCGTTGAGCAGGTTGCGGTAAACGTCTTCCGCCGTCAGGTGACGCACGGGGCTCTGCTGGAAAATCTCGAGAATCTTGAGGCGAGGTAGGGTGGCCTTCAGCCCGATATTCTTGAGATCCGTCGGATTGGTCATGGCTAGGCATCCCTAGAGTACAATGCAGGGCTTCAATGTTACCGGCTTTTCGCCGTTACAGATACACGCGCGGCCTGCCAGAGCGGGCCGGCACGGTGAGGGAAATGATTCGAAAATCTCTTTCGCACTATCAGAGGAGCCGCATGCGGAGTGCCATCATCGCTGCCGCCGCCGTTGCCGCGCTGGCGGGTTGTTCGTCTTACGACAGCGTGACGCAGCGCATCGCGCAAAGCATTACGCCGTATCGCATCACGGTCGTGCAGGGCAACTTCGTGTCGCAGGAGAAAGCGTCGCAACTGCAGGTCGGCATGACCCGCGACCAGGTGCGCGCGCTGCTCGGCACGCCGCTGCTGTCGGACATGTTCCACGCCGACCGCTGGGATTACCTCTTCTACTTCAAGCGCGGTTCGACGGCCGTCGTCCAGCAGCGCGACCTCGTGCTGACGTTCTCGGGCGAGCACCTGTCGAGCTGGACGGGCGCCGACAATCTGCCGTCCGAACTCGACCTGCTGGCCGACATCGACGGCGACCGGCGCGGC
>GTpythonLung_DN4592_c0_g1_i2
CACGACGATCTTCCGATCTCCCCCTGCTCTGCTACGCACGAAACCCCGACCCAGAATCAGGTCGTCTACGAATGATTTAGCACCGGGTTCCCCGCGAACGTGCGCTGCGCCGCGGGCGAGAGGCGGCCCCCTTCCGGCCGCGCTCCGCTCCCGTGACGGACGGCTCTCCGCGCCGGGCCGGGCGGCCCGGCTATCCGAGGCCCACCGAGGCTCCTCGGCGCTGCGGTATCGTTACGTTTAGGGGGGATTCTGACTTAGAGGCGTTCAGTCATAATCCCACAGATGGTAGCTTCGCCCCATTGGCTCCTCAGCCAAGCACATACACCAAAGGTCTGAACCTGCGGTTCCTCTCGTACTGAGCAGGATTACTAGCGCAACAACACATCATCAGTAGGGTAAAACTAACCTGTCTCACGACGGTCTAAACCCAGCTCACGTTCCCTATTAGTGGGTGAACAATCCAACGCTTGGTGAATTCTGCTTCACAATGATAGGAAGAGCCGACATCGAAGGATCAAAAAGCGACGTCGCTATGAACGCTTGGCCGCCACAAGCCAGTTATCCCTGTGGTAACTTTTCTGACACCTCCTGCTTAAAACCCAAAAAGTCAGAAGGATCGTGAGGCCCCGCTTTCACGGTCTGTATTCGTACTGAAAATCAAGATCAAGCGAGCTTTTGCCCTTCTGCTCCGCGGGAGGTTTCTGTCCTCCCTGAGCTCGCCTTAGGACACCTGCGTTACGGTTTGACAGGTGTACCGCCCCAGTCAAACTCCCCACCTGACGCTGTCCCCGGAGCGGGTCGCGCCCGGCCCGCGCCGGGCGCTTGGAGCCAGAAGCGAGAGCCCCTCGGGGCTCGCCCCCCCGCCTCACCGGGTAAGTGAAAAAACGATCAGAGTAGTGGTATTTCACCGGCGGCCCGGGCGGGCCTCCCACTTATTCTACGCCTCTCATGTCTCTTCACAGGGCCAGACTAGAGTCAAGCTCAACAGGGTCTTCTTTCCCCGCTGATTCCGCCAAGCCCGTTCCCTTGGCTGTGGTTTCGCTAGATAGTAGGTAGGGACAGTGGGAATCTCGTTCATCCATTCATGCGCGTCACTAATTAGATGACGAGGCATTTGGCTACCTTAAGAGAGTCATAGTTACTCCCGCCGTTTACCCGCGCTTCATTGAATTTCTTCACTTTGACATTCAGAGCACTGGGCAGAAATCACATCGCGTCAACACCCGCCGCGGGCCTTCGCGATGCTTTGTTTTAATTAAACAGTCGGATTCCCCTGGTCCGCGCCAGTTCTAAGTCAGCTGCTAGGCGCCGGCCGAGGCGGGACGACGGGCCGCCGCCGGCCCCGC
>GTpythonLung_DN3313_c0_g1_i1
ACGACGATCTTCCGATCTCCCCCCAATTCGTTTACACGATTCCAAAACAACATTCAATCCTTGTTTTCACGTATTCGTTTGTTGTATGGATCTACGCCCATTGAAGATATTATCAACTACAATCAAATAGTACGTATGTTAACCGAATGGACAGGTACGGCTCAAGTAGGTACCTTGGACCAAACCTCGATTGCAGATGGTGTAGGGGGTGTTGTGTATGGTACAGAAGGATATGTGACTGGTGGTAATGCATCCAAACCTCGATTACCTATCCGTACCGGTTTTGTGAATATTCGTCAAGCATATATTCAAGGTATTGATTTGAGTGTCAATGTAGATGCTTCCGCGGCTGTAGCTACTGAGGCTGTTAGTTATCAGCAGGCTATGGATTTGGTAGCAAGAGGAAACGGTTTTGGTTATGTACCCAACAGATGTCTTTCCAATGGTACTATTGATGCCTCAGGTACTTCTACCATTCGTAGATATCAAGTGTCTCTTGCATTAGGTTTGTGCAACCAAGAAAAATTGATTCCTGCCAAGTTTATGGCGTCCCAATTGGCTATTGAAATTACATTGGCAACCGCAGCGGAATGTATTATTCATTCAGGAAGTACTACCAATGATCCAAGTTATACAATTAGGGATGTCAATTTGATTCCTGAAATTTTAGAATTTGATGCCTCTTATGATGCTATGTTTTTGAAAGGGTTACAAGAAGGAGGTGTACCTATCAAGTTTTCTTCATGGCATACCTATATTTTCGGTACTGGAGGATCGTCCAATATCAATTTACAAATTCAAGAACGATCTCGATCTGTCAAAGCTTTGTTTGCTGTACAACGTCGTGCGCCTTATAGTATTTACTTTGACTCTGGGGCTTGCTTCGCTTCTACAACGGCTGAAACAGCTACCGATAATGGTAGTACAGGTAGAGATAGGAAGAGCAC
>GTpythonLung_DN2817_c0_g1_i1
GCACGCGACGCTCGTCGATACGGTCATGCCGACCGCGCAGGCGATTGCGCCGGGCTTCCGGTATCTGCATACCGGCCCGCTGCTGTTCTACGAGACCAGCATCGGCGCGGGCGTCCACATTACGCCGACGCTCGCATTCGCATTCCGCTACGTCGATCGCGCGCAGCACGGCGACAACTCGCTGCCCGGCGTGCCCGGCAAGGATCGCAACTTCGAGGGCGTGCTGCGCCGCTACGGGACGATCGACCGCGAGGCGCTGGTGGTGGGGCGCCGCAACGCGCTGCGCGATTTCACGACCGTGCGCATCGAAGGCGCGGTGCTTGAAGGCCGCCCGCTCAGCTTCAGCTATTCGCTCGGCCGCAACCAGGAAGCGACCGAGTCCGTGCAGTTGCAGGTCGGCGGCGTGAAGGACAACGTGGTCGGCGCGGTCGCGTTCCAGCCGGATCCGCACGTCTTCACCCGCGCCCGCGTCGAATACGCGCGCTATTACGGGCAGGATCGCTCGTACCTCGGGCACGGCACGCTGATCAACGCGGACGCGGGTTACAAGCTGCGCATCAGCTATCCCGACTACACGGTGCGGCTGGCGGTCAAGCACGGCTGGTTCACCGCGAACGGGACGCCGGGCGGGCTGCTGCAGCAACTGGTGCCGAACGGGACGCCGCTGACCGGCTCGCAGTTCGTGCCGCGCTCGTTCACGCAGGTCGCGCTGCTGGGCGGCTTCGGCAACGGGCTGCTCGACGGCTATTCGCGCAGATGGCGGCCCTATCTCGAAGTCGGCCCGATGTACGACTCGCACGCCGGCTGGGGCGAGCGCGTGACGGCGGGCATCGTCGGCAGCGTGATCGGCGGCGATCAGCTCGGAGTGTACATCACCCATGCCA
>GTpythonLung_DN3232_c0_g1_i1
ATCTGTGCCCTCGTTGTGTTGAAGCGTTGCTCGCGAAGGGCGGCGGCTATGACGGTTGAAGCGAAGATCAACTTTTTACACTCGGCGATCGCCGAGGACGTCCGTACGCTTCCATGGCGCTCGAATTGCGCCGGCGAGATCTTTGCCGATGACGGATCCGAGAATGGCTTGCGCATTAGCCATTTTCAGGGTGATGCTGCGATCGCAGCGTTCGTTGTGGCCGCCCACGACGAGTTCCGAAATGGCCGATAGGAAAGCAATAGACCTGTGGGCGTCCAGGAAGACCGCATAGGGAAGATCTACGTGCTGGCTTGAAACGAAGGATGACATCGCTAGTATTGGTCACGCAAGCGTACTGCTGCCAATCACGGGGAAAACAGCGATGTCCAAAGAGATCTGCTACTGGCACGAGGAAATGAGCGAGGAGATCGCTCGCCGTGTGCTCGGCATGCATTTCGATTACGCGGTCTCGCAGGGTGTCGTTTTCTGCGAAAGCCGCGCGACCGGCGCCTGGCAGGCCAACCTGCAGGAATCCTTCGGCGCGTTCAAGACGGCTGCCCGTGTAGCCGCAGGCGGCCGTACCTGACCGCGCACCAGTACGATCCCTTCCAGCGAGCTCCGACCATGAACAAGAACCAGTATCGCATCGCCCGCCGAATGATCCGCGAGAACGGCCGCTACGCGCTCCAGTGGATGCGCAAGGACATCGGCCAGGAGATGGCCCGCATCATCGAAATTCGCAAGGATGAACTTGGCGATCGTGAGGAACTATTCCGCGACATGGGTTGGGGCATTCACCTCTCGAAGAGCATCGCCCGCGATATCGCCTCGAGCCGCGGCCGGCGCACGGCGAGCTCGCGCGAGCGAAAGAATCCCGGCGCCGCGACCGC
>GTpythonLung_DN4362_c0_g3_i1
TCCCCCTGTAAAGACCGCAGCACAGTGCGCACTTTAAACTCTATCTTGGCGGGGAAATCAATCCTCGCCTTCTTCTTCGTATTCTTCGTCGTCTTCCACTGCTTCTACCGCTTTCCGCGTGATGACGACCGCTTCACCAAGGCCTTCGAGCCAAATCTTTTCCCAAGCAAGACGCCCTTGCCAGTCTTCGATGTTTAATCCACTAGCCGTAAAAAGACCTGTTACTCCCACACGTAGGGTCGTAATTTCGGCCCCTCTGTCCGGAAACTTTTTCGTGACGGGTTTTTTCCCGCCGTCGACTACGTCTTTGAACATTTTGATAATAAAGCCACGGAGTGAAGGGCTGTAGAAAACCTTATAACTGCCGTCTAGCGGGAACTGCACGTCTTCTAGCCATTTTTCATTACCGTAAAAAGAATTTCCTTTAAGTGAAAAGGTAGCGTGACCAGTCGGTCCACCCTTGCCGAAACTTTGAATAAGCTCGTTTAGGTCTATCTTGACAACCTTCAACTTGCCCCGTGCTTCCGCCTCTGAGTCAAAAATCACCTTCTGCTTTTCGATTTGAGGAAATCGTTTCTCGCCTGCCTGGACTTTTTTCTTTGTCGCTGTCGCTGTTCTTGTCATGGAATGTTCGAGCCTCCTAATGGGCGTGGATTGTCGTTAATAGTTACTATACCTTCGGGTAACGGCATAGGTGGAATATTGGGTTGAAGCTCTGGGCCATGTGAAGTGCTGTGTGATGGACCGCTTGAGCCAGCTTGATTCTCTTGCAGCCTTTTGATCTCCTCTTTTATCTCATCAACTTTGTCGTCTGTTATCACCATACAGACGGTCGCGCCTGTTGTGCAGCTGAATGTAAGCACTAGACCAGGCCAGAATGTCATCATGCGAGACATTGCAAAGCCGCATGTAGCCAAAGCTCCAGCACAGGAGCCGTTGACGATCTGATAGTGAATCTTTTGCTGCTTCAGATAATCGATCCGTCCAGGGTTTTCTTTCTTGATGTACCAATCATTGGCAACTGCTGCGTCCATCTCGTCGAAGAAATCTTTGTCCAGTGTAAATACTTTCCGATAGCCATCGCCTTCCATTCTAAATCGAACTTTCTCGGCTGTTCTGAAGTCGCACTTAAAAGACTTGTTCGAGCACATGTTGTTAACGTGCCCATTGAACCAACTGCTTGCTTGTGCGCTCATCGGCACCAAACACGATAATAATAAAAGTTTCTTCATCGAAATAGCCTTCCCGCAATGATACCGAGCATAGTGCAGCAAAAAGCCATAAGCGCGACGTAATAAGTTTCGAGGTCTCGACTTAAAAAAAAGTAGATCGCAATTGAGGCCGGAACGGTAATCATGGCGAGGGTAGCTGCTGTGGATCGGGAGATGCTCACTGCGTTGCCTCTTCTATGGTAAATAGATCG
>GTpythonLung_DN2568_c0_g1_i1
GCTGGATCGCGACGATCGGCGCATTCTGCTGATGGGCGGGATCGAAGCCGGCTTCTCGTCGGTATTCGGGACGCCGCTCGCAGGCGCCATTTTCGGCCTCGAGGTGCTGGCCATCGGCCGCATCCGATATGACGCCCTGCTGGCCTGCGTGATCTCCAGTGTCGTCGCAGATGAAGTCTGTCGGATGTGGGGTATTCACCATACCGTCTATTCGATTCCGCTCGTTCCTCATTTGAGCGTGCTGGGGCTGGGATCGGTGCTGATCGCCGGCATGGCGTTCGGTGTCGTGGGCATGCTGTTCGCCGATTCGACGCACGCGCTGTCGGCATTCCTGAAGCGCAGGATCGCTCATGCGCCGATGCGTGCATTGACCGGCGGCGTGATCGTCGCCGTTGCGGCGACCGTGCTGAACGTGCCGCAGTGTCTGGGGCTGGGGATTCCGACGATCGAGGCGTCGTTTCATGGCCCGCTTCCGCTCTACGACTTCGCAGGCAAATTCGGTTTTACCGTCGTGACGCTCGCGTCGGGCTTCAAGGGCGGAGAAGTCACGCCGCTCTTCTATATCGGGGCGACGCTCGGGAACGCATTGGGCCACGTGCTGGCACTGCCCATTCCGGTGCTCGCCGGCCTGGGGTTTGTCGCGGTGTTCGCCGGCGCCGCGAATACGCCGATCGCCTCGACCGTCATGGCAATCGAACTGTTTGGCGCCGAGATCGGCGTTTATGCGGCCATTGCGTGTGTCGTCGCCTACCTGTTCTCGGGCCACACCGGCATCTATCGCGCGCAGCGAGTCGGCCATGCGAAGCATCCGCTGC
>GTpythonLung_DN4337_c0_g1_i1
ACGATCTTCCGATCTCCCCCGGTAGAACGCGCGATCGCCGAGCCATTCGTTCAGGAAGCGGTCGGTCAGCCACTGCCGCCAGCGGAACCCGAGCATCTGCCGCAGGTAGCGGCCATACACGGCCAGGATGATGAAGCCGAACGCGAGCGCCGAGAACTGCATCAGCAGCGGCGGGAAATCGTGGACGTTCTTCGACTGCAGCGCGTTGTAGAACTGCGCGTTCCACTTGTTCAGCTGCACGTTGATCCAGACGACGCAGAGGTTGATCGCGATGATCGTGACGAGCAGCGCCCACGCGACTTTCCATTCTGACGACACCCAGTAGGGCTTGATGAGGTTCCACGCGGATACCGGACGCTCGTCCTGCGGCGCGTCGTGGTCGAAGCGGGCGTTGTGGATCGATTGGGTCATGTGCTTCCTAAGTGTGGCCGGCACGCGCGCCGCACGGGGCGGGGCGCATGCCGCGAAACGGCGAGCCGGAAAAGGTGCCGCATGGCTGAGGGCGCGCCGAAGTATGACGCGCGCGTCTTAAGCGGCACTGAATGCGGATCCGGCCTTGAAACGGCGGCCGGCGCGCGTGTGCGCAGCCGGCCTTGCGGGCATTGTGCCAGAGCGCCGGGCGAGCATCGGCGAAATCCCGCGGGGACAGTTTGCGGCGCTTTCCGCTTTTATGGTCTAATGGCCGTCGACGAAACAGGGGTGCTTCGCATGCGGCCGGCGGTTGTCCCGGGCGGCGCGGCGAGGCTGAGAGAGACCCTTCGCACCCGATCCGGGTAATACCGGCGCGGGAAGTTTCCGATCCCGCCGGGCCGCGCTGGCCCCTCCCATTGCCAGCGCCATGTTCCGTCCGGCCGGCCTTCGCAGCCGGTTTCGTCCTTTTGGGTGCGCGCACCGCGCGTTACGGAAGGATTCGATGGCCGTTCAATCTTCAGTCTTTTGCCTTGTCCCGCGTGCTCGCATGCTGTTTTGCATGTGTGAGCCGGCGCGTGGCGGACGTGCCTTCCCGGTGGAGGCTTCCCGATGAATATCCCGGATTCCCGGCCGGATTTCGCCGTGCTGGGCGGCGGCCTCGTCGGCCGCCTGATTGCATGGCGGCTCGCGGGTGACGGACATCGCGTCGCGCTCTATGAGCGCGGCGGTCCGGACGGCGAGCAGGCGGCCGCGTGGGTGGCGGCCGCCATGCTCGCACCGCTTGCGGAGGCGGCGAGCGCGGAGCAACTGATTACCGAACTGGGTGCGGCGTCGCTCGCGTTATGGCCGCAATGGCTGACCGAGCTGCCCGAGCCGGTTTTCTTCCAGCACAACGGCACGCTGGTCGTCTGGCATCACGCGGATCGCGCCGAGGCGCCGCTGTTCGAGCGGCGCGTGCGCGCGAAT
>GTpythonLung_DN4149_c0_g1_i1
GGTAGGGGTCGAGCTCACGCTGTCGCAGCATGTCCCCGATCTGATCGACGAGGGATACGACGTCTCGCTGCAATTGAGCACGTCTGACCTGCCCGATTCGGGACTCGTGTCGCAACGGCTTGGCACCGTGCACAGCGTGCTATGCGCCGCGCCTTCCTACCTGAAGGAGCACGGCACGCCGAACACGGTCGAGGAACTCGCAGCGCATGCGTGCCTGCAGATTGTCACGCCCATCTTTCCGCGCGATCGCTGGCATCTGGACGGCCCGAACGGCCGCGAGACATTCGAGCTGCCGCCGGCGGATTTTCAGGTGAATGTCGCCGATGCGCTCAGTGCTGCCCTGCGGGCAGGCCTGGGAATCGGCTCGCTGCCGATGTCGACGGCAGTGCCTGCGTTGAGCAGCGGCGCGCTGGTTCGCGTATTGCCCGAATATCGGCTGCAGAGGCTGAATGTCTACACGCTGTATCCGTCACGCCAATATCTCGATGCCAAGATCAGGACGTTCGTCGATTTTCTGCGGGAATGCGTGCCCGAAATGCTTGCCGCCGACGAGGCAGCCTTGTGCATGTCCGGTCAGCCGTGACGCATCGCCTTGCGGGGAAACCGTGCCTGACGCGGGAGCGAGGGTCACGTATCCGGCAATGAAATTCTGACTTGCGGGTTACGTCCAACGCACGGCGCCCCGGATGAAAAGAGGAACGCCGTGCTTAGCCGTCATGTACGGCTTATGACCGACTTACTGACCGAAGTAGGTCGAGCCGGGGCCGCTCAGCCTTGCAGAGCTGGCACGGCCGGCACGGCTTCCTGTGGCAGCCTGCGCGCCATACCCGGCTTCATCGGCGCTTGAGGCGCGTGCCTGGGCGTCAGATCG
>GTpythonLung_DN3730_c0_g1_i1
CGACGATCTTCCGATCTCCCCCATGCCGGGTTTTCCGCCGGATACTTTCCTTTCCAGCCGCACTGAGCGCGCGGCTTTTTGACGCGCGGGACTTTTTTCTCCGACCAATGCCTTGCGGCGTCTGCGCGTGCGCGATGTCAAGTGCTCCCGCACAAATTCTTCTATTGGATGCGGTTTGAATGTCCACTATACTTGGTGGCATCTGAGTGGTTCTGTACTAGATATAGTGTGTGTCGCGGAAGGGGAAACCCGGCGGCACACCGGCCGGCGGCCAACGCCGGCACGCAAGCGTTCTCAGGGCGACGCGTCAGGCCGGCAGTCCGGGCGTCGCGATCAGCGCAGCGAAATTCGACGGGGCGCGGTACACATGACGAAGCACATGACCGGATCGGGTGTACCGCCACGGCTGAGCCACTCCCCTCGACGCCTCGTTCGCGTCTTACCGCTTGCGCACAGGGTTGCGCAGCGTTCGTTTTAATCCGCGGTTTTCTCCCGCACCATCCAACACCAGGAGCTTTGCACATGCAAACCACCGACAACGCGACGTCGCAATTCGAGAGCGCATCCAGCCGCCCTCTCGGCGGGGCCGCACAAGGCGCACAGGCGCTTGCGCCGCAGGCAACGTTCGCCGATTACAAGGTGATCCGCCGCAATGGCAGCGTGGTGGCGTTCGAGCCGTCGAAGATCGCGATCGCTGTGACCAAGGCTTTCCTGGCGGTGAACGGCGGGCAGGGCGCGGCATCGGCGCGCGTGCGCGAACTGGTCGAGCAGCTGACGCAAAACGTCGTGCGCGCGCTGTTGCGCAGCCGCCCGAACGGCGGCACGTTCCATATCGAGGACATCCAGGATCAGGTCGAGCTCGCGCTGATGCGCGGCGGCGAGCACAACGTCGCGCGCGCGTACGTGCTGTACCGTGAGAAGCGTCACCTCGAGCGCCAGCATACGGGCGAGGAAGCGCCGGTGGTCACGGAAGCGGCCGGCGGCATCAACGTCGTCGACAACGGCGTGACGCGTCCGCTCGACATGAACGCGCTGCGCGCGCTGGTCGTGTCGGCATGCGAAGGTCTCGGCGCTGCGGTTAACCCGGATCCGATCGTCGCGGAGACGGTGAAGAACCTGTACGACGGCGTGCCGATGAGCCAGGTCTACGATTCGTCGATCCTGGCCGCACGCACGATGATCGA
>GTpythonLung_DN3594_c0_g1_i1
CGACGGCCGCGGCTGTGATGCCGTCGACGAATGCCTTGACGCTCGGCAGATGGCCATACTTCTTCACGTAGGGCGCGGGTATGACCGTGAACAGGTAGCACGGCAGGAACGTGCCCAGTGCTGCGGCCACTGCGCCGGGCAGGCCCGCCACGAGGTAGCCGATGAAGCCGACCGTGATGACGACCGGTCCGGGCGTGATCATCGCGACGGCGACCGCGTCCACGAACTGCTTGTCGTTGAGCCAATGGTGCTCGGTCACGACGCCGCCGTACAGGAACGGGACGATCGCGAGCCCGGATCCGAACACGAATGCGCCGGCCTTCGCGAAAAAAATGCCGATCTGTGCGAGCAGGGAAACGTCGACGCCGCCCAGGAGGCCGCTCGCGGCCGGCAGATTGGCTGCGGCGAGCGCGTTCAGGCCGCCTTTGTGGATCCACTTCGGTGGCGCGCGCCAGAACAGGCCGATCAGCCCGGCGACAATGAACAGCCACGCGATTTCCGATTCTGTGACGAAGGTCACGGCTGCGAGTGTCAGGAAAATCGCCCACAGCAACTTGTCTTTGCCGATCGTCTTCGTGGTGAGCTTGTACGCGCTCATCGCGATGATACCGACCACCGCCGCGCCGACGCCATAGAACACGGCCTGCATCCACGACAGCCCGCCGAAATGCGCATAGGCGAAGCCGAGCGCGACCACCATCAAGAACGACGGCAGCACGAACGCAAGGCCGACCAGCGTCGCGCCGAGAATCCGGTAGTGGACATACCCGAGATAGATCGCGAGCTGCGCGGCCATCGGTCCGGGCGCG
>GTpythonLung_DN656_c0_g1_i1
GCGACCATCAGATCACGAGGTAGTTCGAATGTGCCGGCCGACTGCTTATGCACCCGGGGAAACAGCCGCATGTAGCCATCCGCTTCAAGCAGCTGTTTCCCCGGGTGCCTAAGCAGTCGGCCGGCCCATTCGAACTACCTCGTGATCTGATGGTCGCGGCGGATCTGGAGTGGTTCCTGGCCAGATACCCGTTGCATATGACGGTCGAGGATCAGGCCGCGCTGCTGGCCGGCAAGGCGCTATTCGACGTCCAGCAAGCCGAGCTCGAGCGGATTCTCCTGCCGGACTATGTCCCGCCGGCAATTCTTGGACTGCGCGAAGGCGAGGTCATTCGCCACTACCAGCAGCAGGCTATCCAATTGCTGCGTCGACGGCGCGGGCTGTTGCTCGGCGATGAGGGAGGCCTCGGGAAAACCTATACCGCTGCCGGCTTCCTGTGCGCGGAACCTGGCGCGCTACCCGGAGCCGTCGTTTGTGACCCACATATGCAGAAACAGTGGTCCGATAAGCTCCAGGCCTTCACGAACCTGAAGGTTCACATCATCAAGCAGGCCAAGCCTTACGACCTTCCGCCGGCGGACGTCTACATCTTCCGGATCAGCCAGATCCTCGGCTGGACCGATATTTTCGCGACGGACTTCTTCCGAGCGATGGTCATCGACGAACCGCAGAGCCTGCGCACGGGTACGGGCACGGCGAAGGGCGGCGCGGCAAAGGTTCTATACGAGCACACGCTTTACCATCTCGGCCTGACGGCTACACCAATCTACAACTACGGTGTCGAGATGTGGAACGTCATGCAGTTCATCA
>GTpythonLung_DN3960_c0_g1_i1
GACTTAACCATTGGCGAATGGAAGGGGTGTGGCAGTGAACAGCCGGGTTATGAATATTTTGAGTTAAAGGTGGATGGAAGGCGGATGGCTTTCCTTGCTCAAGAGGCTTATTTTTCCGCTGGCTTTGAGCAAGTATTTCGCGCGTCGCCCGTACTCAAAGGTAATATTGGAATCCCGGTGCGGTGTTTGGCTAGAATAATGTGGCATGCTGTTGATGCTGGAAATTTTGTGTGTTGTCCGTATTTAATCGTTGAGAATTGCTAGCGACTGGTAATTGATTTTTGATTGCTGGATTTTCTATTTGCTGGTCGATCTTCGATGTTTTTGCGTGGAATTGATGGAAATGTCGAAGAGGGATTGGGGTGATAGGGATGAATGTTGGTGATGAAGAGGTGATGATATTTTTGATTAATCGATATGTTATGATAAATGGGCGATATTATCGTGACATGTTGCCTGATCAGCAAGCTGAATATTTGCCTGAAATTTTTGATATGACGAGTGCTGATGAGGCTCGCCGTGTCGAGAAGCTTAAAGAATTGTTTTTCCTCTATGGTGCGATTCGCGGCATTCGGGTGTCAAGTATGTCTGAGGTCGAGCGCAACGCTATAATTTCCACTGGTCGAGCAAGAATGGTCGCCTTTGAGAAATGGCGGGCAGAGAAAGAGTCCGCGGTGCGGGCAGAAATAAATGAAAGGAGGCAGGCTCGGGTCACTCACTCTCTAGCGGAAGAAAGGCGAATTGCGGCCGAACGCGACGCGCCGTATAGACGTGGCGTTGATGCTGTATTTTCTATCATGTCGAGATCACGTTCGGAGATTGGTGTAGAGGCTAGTAAAGATATCAGCTGGGATATGAGGCGCATGGTGATTGAAGCCGCACAGAAGAACGCCAAAATTAGTCCTGCGTATGTCGCCCAGATTCTTGATATAAAGAGGGCGGAGGCAAAGAAGGTGCTTGCCTCGCTTGTTGAGGCAGGTGAGCTGCGAGTGCGCGTGGATGGATGGTATGAGCGCGCTGATATATGAGTGTCTAACCTTTTGGGCGCTTAAAAATACGTCATGATCGCTATGATTGATCTCGCCAAATTTGGCGTCGCCTCGCGTTATTGGAATAAGCCATTCTATTGGCCGGCGATGAGGTTGGCTTGCTCCTCCATTTCACCGTTCAAAATCGAGATGGGGACGAAGCACGTAGGGTAAGCGCGTGGCCCGTAGTGGATGTTTTGCCTTTCAGGCCGGGGATGGCCTCAAGATCGAAAACTGGATAAGTTAATCATGTGGGGTTTCCTTAAGAGAAAGCCGCGCGAGCCGATCGAGATCACGTACATGCGCGCTGCGGGACAACTGGCTCCAATCGTTGGCCAGGTGAACGCCGAGGGGCGGTATGTGGAATTTCTGATTCTGGCGCCGAACGATTTGCCGTCGCCAGATGACTTTTTGGCGATGTTGACGATTACCTGTTCGACGCTCGGACTGCGCGCATTCGCTGAAAGCATTGATGCGCGGATCGCAAGGCGCGATTTTGTGGGGAGCTTCGATTGTCTCA
>GTpythonLung_DN1766_c0_g1_i1
ACGACGATCTTCCGATCTCCCCCATTGATCACTGTTTTCTTGAGGATATCAATTTGGATTTGAGGGATGGTGATATATTCACACACCTCAATTGTATCACCTTTTTTGTACTCCTTATCTGCAAAGACACAACGGCCTTTGATCTCTGTTTGTACTATGATCATACATTTTTGATTATTCAAATAAAATCTCATCAACCAACCCATGATGCACTGCCATGTTGGCAATCCTCAAACCTTTCTCACACTCCTTGCACCAATACTTGTACCATCTCACCCTGTCACCTGTCCTGTTTATAAAGTGTCTCATGGCTTTCTCCTTTGTATCCCATGCATGCTGTCTATGTGCATTCTCTTTTCGGGGCACCCATTTTTTCAAGTGCCCAAGTGGGCAACTCACTGGCACTATCCAGTATCCTTTTTTTGTTTCTTGAAAAATACTGTACTTTGCCAACTGGATATTGGTTTCAGTGTCCTCATTAGCGTACTCAAGAAAATATCTATAGAATATCATAAAATAAAGATTATATTGAAAAAATATGCTCAACTGGTGGTGTCACTCTCACTGGCACAACTGGTACTGGCTTTGACTCCTCAATATCTGGCAAGTCAATTGCATCATCCTCTGGCAACTTTTTCACCAAATAGATGTATTTGAGGCGTTTTTTTACTTGTATATTGCCAAAAACAATGGTTTTGATTTCCTCATTTTCTCCAATGTATGTCTGGGCCTTGAGGTGTTTGATGCTGTCAAATGTCATTTTATTCATGGTGATCACACCACCAAAATCAAATCCTGTCATGAATT
>GTpythonLung_DN3600_c0_g1_i1
ACGACGATCTTCCGATCTCCCCCCATGTGATCTGGGACGCGACGGTAAATCCTCAAGACAGAAGACTCTCGGCCTCTACCCTTCTCGCCGATGTGACACACCTGGTCGATCAGCGAGCCTATGAATTCTCTTTCAGCCCGAAGCTTCGAGAGGTCCTCCTAAATCCGGAAATTTGGCAACGCATCGACCTCGCCATCTCCCAGCGATTCCGTTCGATGGGCACCGCGCCGCTCTACGAATGGTGCAAACGTTACGAGCGCACGGGACTTACGAGTCGCTGGGCCTGGGAAGACTTTCGCCACGCCGTCGTCGGCATCGTTGAGGCGGATTCGATCTACCAGCAGTACAAGTTCTTCAAATCGAAAATTCTCAAGCGAGCGATCGCGGAAGTGAACGATCTCTCTGACATCGAAGTGACCTTGAAGGAGTACAAGAACGGACGGGTGGTCGAGCAAATTCAGTTCGAGGTTCGGAAAAAGAACAGTGCCCGGCCAGCTCTCGAGAGCGAACCGGAAGAGTTGAGCAGCGTGCCATCCGTGACGGCCCTCCTCGAGGACGTGCTTCGACTGGGAGTAACACCGAACCGAGCAGCCCAGATCATCAACGAATACACACCGGGAGACATTCGAGCGGCGCTGAACCATACCGTTCTCCGTGACGCCGCCACGAACATGGAGCCTCTAAAGAATCGTGCATCCTTCTTCATCTGCAGTCTGGAGAAAGGGTATGCAAAGCCGGTCCCTCTTCCTTCGGTCGTCGCCAAGACGGAACCCTCAGCCCCTGCGTTGACCGATGCTTCCCTTCGTGAAAGCTTCATGCGCAGCCGAGATCCTCTGGCCGAGGCGTCCTTTCTTGCTATGGCGCTCGATGAACAATCTGACGTTCTACACGACTACAACTCACGAGCTTCACACGAACAGCTGCGCTACGATCCCGCCAAGAAATCGAAACTCTCAAAAACTGCATTTATCCGCTATCTGAATCTTCGTCTATGGGGCGAACCCT
>GTpythonLung_DN4479_c0_g2_i1
TGCGGCGCACGTTCGCACGCGCGGATGGTCAGTCGGCGCGTGATTGTCCACTCAGGCGTGACACCGAATCTCATTTGACCTCGTTGATCAATCTGTATGTGTCAGTAGACTACGCATCAATGCTTTACGAGATCCGGTCGCCTGACTCAGCAGGTCGGGCGCAGGAGATCGAGACGCATTCGGATGGTCGCCATGACGATCCGGGCGCGGTGCGGTCGATGTTCTTTGTCGAAGCGCGGGATGTCGTGGTCTGTTGCCATCGTCTTGCGCCAGTCAACGCTTTTCACTTTTATCTGGGGTCATTGCTATGAGGTACATTTCGCTGGAATCGCAAAAGGATGGCATGCTGTTGTTCGCACGTGTGCTGTTGATGGTGCTGTTCGTGTTGTTCGGCTGGGAGAAGCTGGCCGGGTTTGCGGGCACGGTCGGATACATGGCGTCGACAGGCGTGCCGATGCCGACGCTGGCGGCCCTGATCGCCGTGGCCGTCGAGCTGGGTGGCGGCCTGCTGATTGTCGCGGGTTTCTTCACGCGGCCGATTGCGCTGGCGCTCGCCGTCTATACGTTCGTCACCGCGCTGATCGGCCATCCGTATTGGAAGTTGCACGGTATGGAGCAATATCTCGCGATGATCGATTTCTTCAAGAATGTCAGCATCAGCGGCGGTCTCTTGCTGCTGGTGTTGACCGGGCCGGGCAAGTATTCGGTCGACCGGAAGTAAGGCGATCCGCCGCGCGGCGCGTGCGCAAGCCGGACGCTGCGCACGCGCCGGGACACACCGCCGCGCCTTCGGGCGCGGTTTTTCGTTCATGTGCCGCCGGCGTCTCCCGGCCCGGATCATGCGACGCGGCGCACTGCGATTGCCGCGCAATTGGCGTAGTCTGGATGCGATCGCGGCCAGCGTGCCGCTGCCCGG
>GTpythonLung_DN3164_c0_g1_i1
ACCAGCCTGTCGTCTGCATCACCCCTCCCACCCAAACTGATGCTCATCCACCAGGTACTGAATCGCGTTCCGGTCGAGATCGGTCGGCTCATACCCCTGCCGCGCCCGAATCACTCCACCGGGCCAGCGAAATGATCCTTTGATCCACTCAAGCGCCGTTTCATATGTCCACTGCGTTGTTGCCTGCGACATGGTTGCTCTCCAGCTTTGTTCGGTTAGGGCGATAAGGCGTGTTGCTGTTTCGTGCATTCAGGTTCCGGCGCCTGCGGGGCGCGGTCATAGTGTTCTCGGGCATATGCCCATGCGATCTGGAATGTGTATGCGTCGGTGTTGTGGCCGCGAGCGCGTGAATCGGCGAAGGCGTCTTGCCAGTCATCAAGCTCAATCAATGGCGTGCCGCGCTTCCACCAATGAATCGCAAGCGCCAATCCCACACACAAACTGGCGGCACACCACCCGACGAGCAGGCCGGTGCCAAAACTGAGGTAGGCCACTTCAACCTCCCGCCACTCGATGCGTCTGCTCGCCGCCCCACTCCAAATCAGCGCAGATCTTCACGCCAATCACGAAAGCCGCAGCGATCAGCAGGCATAGGAATAGGTCACGCATGGCTTGCTCCTGAACGGGCGGCCGCATACTCGGCATATTCGGGCCAATACTTTGCAACGCTCTTTGCATGCGCAGCGGCGGTGCCATCCCATTCGACGACGACTGCGGTGATGCTTGGCCAGTGATCCGGGTTTTGGCCTGCTGCAATGGACGCCGCGCGTTGCTTCGCGAGATATTCGCCCCAGTGCGCATTGAACGCTGCCGCGACCTTGTCGGCTTCGTCTTTCGACGGAGCCGCG
>GTpythonLung_DN3377_c0_g1_i2
AAGGCCTGAAGTCGGCCGGCCAGGCCGCGCTCAACCGGATTCGGGGTGGCGGTGGCGGGGTCCGTGGCGGCGGTGGGAGTAGCGGGTCCAGAAACACTATGTCCTCGAGCGGAGGTGTTCGGGCAACCATGGCGCAAGCACGCGGTGGCAGTACGTCCAAGCGCTAATTTTTCGACCTGTTGATAGGCATATGAAAGGAATGGCATGAGCACCAGCGAGGCACAAGGCGACGAACGCCAGACGAAGAGGTCTTTCCGGGAAGCATTTGTGGAAACGCTTCATATGCTTCGCGCGGGGCCGGATACCGAAGAGGAATGGGATGCGAGGGAAAACCAGTTGCACGCAATGATTCGGGAGTCCGTCCCAAGTGCGATTGGTGTGACACTGGCGCGGACGCTTATTGAGCAGCCCGTCGTCTTTCTCGTGGGGATCGGTGGGCTCATCTTGTGGACAGTCCTGGAAGCGATCCCCTTCATCTACCGCCTTCTCTTCTAGTCACTCGTGGGGGCTTGTTTCCGTACCGCCTTCACGTACATTAGGGGGTAAGGAGATCGGAAACATGACCACCCTCTACCGAACCATTCTGTTTGCTGCGCTTGCCTGCTATGGCTGGTACTACAACACCAGCCTGAACGTGGACCATTCGTCACGCAGCGCCCAAGTTCACTTCGATTCGGCTCGTTCGCCGGCCCATGGAGGCGAATGATGAACGGCCGTTATCGTCAATCGAACCCTCTCGATACGCTTCTCGGCCTGGCGGTCATCGCACTTCTTGCGTTCGCGGTCCTGTCAGCGGTTGCATGGGCCTGGGAGACGTGGCAGCTGCTCACGTCGAACCAATCGACGCATGACGTGGTTCTTTACGGCCGAGTCGCGTCGGTCGTTATTGTGGTCCTCGGTCTTGCGGCCATTCGATTCTGGGCTATCGCTTACGTGGCAATTACTGTCTTTGCGTTTAGCTGGATCGCGCTGCTTTCGGGTCATGCGGATGCTGGTGAGTTCTGGGGGTTCGCAGGTTTTCTGCCGATTCTTTCGGTCTACCCGTGGCTTGCCCGGAAGTTCCCTGAGGCTGCTGATGAACGCGAGCGCGCCATGGTCGTGAACAATCCGCAGGAAACAGGCTCTACGCCGCTGCCGCATCTTCCGGTTGCGACTCCGCGAAAGACCCTTGATTCGCTCGTGGGGATGGAGGAGCTGAA
>GTpythonLung_DN2371_c0_g1_i1
GACGCACTGCAGAAGAAATACGGATGTCCATCGTGCTCGCTGCGAAATGGCGAATCCGCCGTGACAGACATGCCGCACACCGGGTCCCTGAGCGCGCCGTCGGGACCTTCGGACATTTCACCGTGGCCATGTCCGTGGTGCGCCGCGTGATTGCCATCGGCATCCCCGCTGGCCTGACCTTGCGCGGCGTGCGCAGCATGGTCTTGGTGGCCGCCCGCGCCGTGGCTCGCGTTCAGGTGTTCGGGAGAAGTTTCGCCGTCGTTACGCTGTCCGCTCATTTTCCGTGCTCCGCGTTGTCTTTCACACTGTGCACAAATTGCGTCGCCTGTCGTGCCGTCCATTGGTAACGCTGGCCGCTATGGTCTGTTGCGGGGACGCCGACCGGCCAGCTTGCTCGTTCCACGAGTGCAGGGGAACGCGCGGCCGCCGGTGTGATTATCCGCCCCTGAGCCAGGCTGGTCCCGAGAAACGGGATAGTCGAAGGCTTCGTGGCCTGACCTTCAGATGTGTAAGCTCATGCGAGCGCGGCGGGACTATATCCGGCCTCCTGTATCGCCGAAAGAAATTCACCCGCCTCGCGTGACGACTCGATGCGCACGATCCTGGTTTCCAGGTCGACGGTCACGTGTGCCGCCGTATCGACTTCCTTGACCGCTTTCGTTACGACGCCCGCGCAGTGCCCGCAGGTCATATCCTTGATGGTCAGTTCCATTTTCCAACTCCGTTCCGTTGAATCATTTCAGTTACAACCTTTCGCTGCGGGGCAGGTCAAGGGGGCGTCAATGCGCCGCGCCAGCCAGTTTCTCCAGAATCGGACAGTCAGGGC
>GTpythonLung_DN3590_c0_g1_i1
GATTGCGCAGCATCTCGATTGTGCCGGCTACCCGATCCGCCGATGCTTTCGTTGGGCGATCGACGAAGACGCCTGCCAGATCTCCGCGATGGCGCGCCTGCGCGAACGCGACGAGCCGCCGACGAATCCGGCCGAGCACGCCGCGCGAGGACGTTCGGGCTGCTCTTCGGTCGCCCAGATAGCGGGCGACAGCTGCCCTAGCGTCCAGGCCGGCGTACCAGCTGCGCAATGCCGCGAGTTCGGCTTCGTCGGGAAAGCCACGTTCGGTTTTGTCGATGGGGAGGGTGTCGCACGTTTTCATGACTACCAGTTTAGAACAAATTCGATGACGGACTGATAATGTGCGTTATCTGGCCATATGTGATGAAAACCTTCCTTGTACCTTTCGATGGCGTGATCGTCGTTGCACATCTCCATGCCCAGACCTCGAAATTGCGGACCGGGCGTCGGGGTCCGGGGAGCAATGGAACAGGGAAGTCAGTTAAGCCCGGTGAACGTGCTGGGGGGCCCTCAAGATTCGATTTTTTCGTATGCCAGGCGGCGAGGCGCTCTAGCTTCCGAATGTCGCTGAACGAGGTAGAAACCGCCCTTCGAAACACTATCGCGGTGCCAGCGGTCCGAACCAATAGGACGCGGCACGCCTCCATCCGTCAGGATGTCGCTGCCGGTAGTGCACGCACCATCGGGCCCATAAGCGGAGCGGCCACTTTCGCAACTTCGTCGGGTGTGCCCGCCCGTTTCACCGGGCAACCGTCAAATATCCGTCGACAGCCGGCGCCACGTAGTCCCGATAGTTCAACGTCGGATAAGCGGTGTCGTGG
>GTpythonLung_DN366_c0_g1_i1
CTTGGCCGCGCGAATCGAGAATGATCGGATTCGTATTCGGCTGCGTCATTGCCGCATCCTGATACGTGTCCTTCTTAGTCGTGGTGCCAGGGGAATAGAATGTCACTGCCCCATTGGCCAGCGGCTTCCCGTTCTGGTCAATGAACTGGGTTTTCCCGTTCGGAAGAATGGAGGACATTGCCACCTCAAACAAAAAGACCACCTCGATGGGTGGCCTATAATCGAAAAAGCCCGCACGGAGCGGGCTTAATGGGGATAGTCGTGGGAAAAGAAAAAAACCACTACGAAACACTATCGGTCGCGCGCGGTGCGCCACCTGAGGTTATTCGGGCAGCGTATAGGGCTCTCTCGCAGAAATGGCATCCGGATAAGAATGAAGACCCAGAAGCGGGCCGAATCATGCAAGCGATCAATGCCGCGTATGTAATCCTGTCCGATTCAGCCAAGCGCGCCAATTACGACCGGACGCTCGAGGAGCAAGAGGCGACTCGAACGGCGCACGCCCCGAAACCAAGCACAGAGCAGTCGCCTTCTCGACACGCGGAGCGCCGGCAAGCTTTCGAGGTTGATTGGGATACTGTTGCACGCGCACAGACTGCGCAACAAAATAAATTCCGCGTATTTGGCCGCGACAATTTGTTCGCCGCTGCGCGCACATTCGGATTGCTGCTCGGCGCCATATTCCTGCTGCAGATTCTCACGTCGCATGGATAGCGTACCGATATTAGTTCCTGCCCAGCCTTGAATTTGTGCGC
>GTpythonLung_DN848_c0_g1_i1
AGTGCTGGTGCCAAACCAGGGCAACGCGCTCTCGAACTCGGTCGTGCCGAGCAACACGGGCGTGGAGCAGCAGCTCGCGACGCCGAGCGCCACGCAAAGCGGCTACAAGATCATCTCGCCGTTCACGGTGCAGCCGAACACGCTGGTCGACCTCGTCCTCGACTTCAACGCGTGCAAGTCGATCGTCCAGCGCGGCAACGGCACGTATTCGCTCAAGCCGGTCGTGACGGCCACGCCGACGGTTGTGAGCGGCCAGATCTCCGGCTACGTGGCGCAGGCCGAAGCCGGCGCGACGGTCTACGCCGAGCAAGGCGGCAAGGTGGTGCGCGGCACGGTCGCGGACGGCAGCGGCAAGTTCGTGCTGTCGCCGCTGATCCAGAGCTCGACGCAGGGCAACTACGACGTCGTGATCGTGCAGAACGGTGTGTCGTCCGGTATTGTCCGCTCGGTGCCGGTGGTCGTGAACTCGAATACCGCCGTGTCGACCTCGAACGTGCCGATCGCATTGCCGGCTTCGGCGATGAGCGCGGTCAGCGGGACGGTGACCCCGAGCGCGGCCGCGCTGGTGCGGGCGCTGCAAACGGTCGATGCGAACGCCTACGAGATCACGTCGGTCAACGCGAACCTGGATAACGGCGCATATGTGCTGTCGGTGCCCAAGGCAGCGCCGATCGTCGGCACGTATAACGGCACGTTGCCGGTCGCACTAGCGGCCGTGCCGGCGGCGGCGGGCCGGTACACGATCGAAGCGGATCCGGCATCGGGTACGCCGCAAGCCGTGTCGGTCAACGCGACGACCGATCAGTCGAACGTCAACTTCAGCTTCTGACGTATCGGCAGCCTG
>GTpythonLung_DN4317_c0_g1_i1
TTTGATTGCTATTCATTAAAAACAATTCACTTGCTTTTCTTACTGTATCATCTGAAAAGAAAATATAATACTCATCATCACCATTTCTTCTGTAAATGTTTTTATTAGGAATTAAAGCAGCACCCATTAAGATACGCTTTTCATCATCTACTTTAGCTAATTGTAATTGTTGATTAAGTGCTATAAAGTTTTCTTCTATTGCAGGAAATTCTACAACAGAGATAGCTTCTACACCTGCTAAATCTTCTTTTTCGTCTATAATTAATTCTACTATTCTCATTTAATTTTTATTTATAAATTATATTTTTGTGTTTTTGTTTAATTACCCTATTGTAGCAGTCTTAACTATATTTCTATCTAAACTTTGTTGTGTGCTTACATCATTTGCAACTACAAACGCTTTAACAGGTTGTTGATTTCCTAAACTTTGTGCAATTTGATTTTGTCCTGATGTTCCTACAACATTAAAAGTAGGTGCAGCAGGTGTTGCAGATGCAGGTGAAGAAGCTGTAGACATTGCACCCATACTTGGAGTTGAACCACCACCACTTGAATTAGGAACTTGTACTTTTAATATATTTTTAACTGCAGCAAATCCTGATAAACCTGTAGTTATAGCTTGTATAATTGCATAACCCGGAATAGGTACACCTGAAAATGCTCTCAATTGTCCCGCAATAGCTGAATAAGTATTAATAAGAGATGCTGCAACAGCTAAAGCTTTTCCTTTTCCTGTTTCTTTGCCCATTAAATCAGAAAGTACTGCTAAACCATTTGCACTTGCATTTAATAATTGTTGTTTAGCTTGAAATTCCGCATTTGATATTTCAATTCTTTTTTTAGAATTTTCTTTTCCATCTGCAGTTCTTTTTGCAGAATTATCAGATTCTTTTGCGTAATATTCTAATTCTAATTTATTTAAATTTTCTTTATGAAGTTTTTCTAATTCTTCAGTAGATAAATTAGCAGCAACTAATAAAGCTTTTTGTCTTTCAAATTCTGCATTTTCAGCTTCAACCTTTAATTGGTTTTCAGTCTTAGTAGCATCAATGTTTTTCTTTCTAATATCTCTCGCTAACTTTTCAGCATTTTCTAAATCTTCTCTTGCTTTTTCACCACGCTCTCTTGCTAATTGACTTCTTTCTTGATAGTCTTTTTCTTCAGCTTCTCTTTCTGCTTTTCTTCTTGCTTCGGCTTCTTGTGCTGCTTTTTCTGCTGCTGCCTTTTTACGCTCATTTTCTTTCTCTAATGCTTCTGCACGTTTAGCAGCATTTTCTTTTTCTAATTTAGTCATTTCATTAGAACCTTTTTCGAACCTTGTTTTGGCATCGTTAAAGTTCTTGCTAAATCCTGTTACTGAACTTTTAGCATCTTCCCAAGAACCACTAAAATCTCCACCAATTAATTTCTTGACTGCTGAACCTAATTTACCTAATGATTGAAATACTGCAGTAACACTTGAATAAACAACTTTAAAGGCATCACTTACATAAGGTAATGCTTTAGTAGCTAAATCTATAAATACATCAAATAAAGGCTCTACAACTGCAAATACACCACCGAGAATTTTCTCGAAGGCTTCCATTATAGGTTGTAGTTTCTTTTGTGCTTTTTCGTTGTTACTAAATGCAGCAGCTAATCCTGCAACTAATGCTACAATAGCACCAATAATAGACGCTTTTAAAGCACCATTAAAACTTGAGAATGTTCTTTCAGCACCACGAATACCTTGACCAAGCATACCCAAAGGTCCTGATGCATTTTCTAATTGACCTAAAAAGTCATCGTTAGTTGCTTTAGCATCACTAATGGAATCTTCCATATCACGAATAGAAGCACTTAACTTGTCAAATTCTTTAGAACCTGCTGCAGTTTCTCTTAACTGCTTTTTAAGTTCTCTTAAGTTTTTTATTGTGGGTTCAAGATTATTATTTACCTGTAAATCTACCTCTACTGTCTTTGCCATTTAATTTGTCTTTTAATTTGATTTAAACCTTTTTCCCAACTATTAGGCAATTCGTATTTACCTTTAGCTATTTCTATTGTTTCACTTTGTCCGTAATGCTTTTCTAACATTAACAGATTCAATATTTCTTTTATCATAATTATTTTTTAAATACTACATAATCAAACTGCAAATTTTGTGTAAAGTTACCACCCTCTCTTACAATTAAAGAAAATCCGTTTTCATTCTTATTTCTAACAGTCCACCAACAAGTAGTATCTGCTGCTACGTCACCTAAAGAAACCATACTACCTGCAACTATATAATCAGCAGTTGTTAATGATGTTGAAAATGGAACTATAATAGTACTTATTGGAGCACTTACATTACCTACTGTAACCGTTCCTTTCGTTAAAGGTGTTGATTCTATTACGCTATCTAAATAGTTTAATAATGCAGTTTCTACTTCTCTATGCTCTGATGCTTGTATTTCAGTTCCTGAAGCTAATTTCGAATCTATTAACGCTTGTATTTCTGCTTTTGTCATTTTCTAATTATATTAATTTGTGTAATAATCTTCTGTATAGTCTTCTGATGAATAATCAAATAATACAGGTGGCACAGGTGTAGGTGTAGAATTTCTAAAATCATTTATCAATTCAAAATCTACTTCACCACTTGTCAAGTCAATCTTCATATTATTAATAATATATCTTTTATCTCGTATTATCAATCTGTTATTTAGTTTTAAATAAGTTAATAGACTAATAGGTAATAGTGCTTTTACGTTGTATTTTCTTGACTTTAAATTATAAAGATTTTCTAAATAAAATCTGTAGTAATTAGCATATAAAGAACTTGATATTGGTGTCAATAAAAGTGAACTAATCTCAACACCAAAATTTAAACTATAATTTAAACCACCAATTAAAGCATCTTGACCAAAACAATTATACGTTAATATGTTTACAGGTGTAGTTGCATTCTTTAAAAAGAAATTACAAGTTTGCAAAGTTCCAAAGTCATATAAAATAACAGGTTTTGGAATATACTTATTAAAGTCTGTTTTTAAAGCATATCCTAATTGTAGATTCTGACCTGAAAACTTATTGAATAGTAAATTCTCAAATGGTAATTGTATATTGTACTCACCACCTTCTGCATCTAAATCTGCTCTTAAGTTTCCATACTCAAAACCATTATTACCCAAATAAGCAACGTTCATAAAACTTTCACTTTTAATATAATTAAAGTTTATGCTTTTAAATGTTTCTAATTTGCTTATTTCTAAATCATCTGATAAAACGTGTTTAGTTACATCTACTATTTCGCCATCAGCATACCAATTTTCTAATTGCTCTATTTCGTAAACACCTTCTTCATATCCTAAACAAGTTAGGTTAAACATTTTTAAGATACCACTAAAGAAATCTTCTACTTTCATATCGGGCATATAAGCAGCTAAATTTAAGTTAGAAGTAGTTGATTGACTTGCAACACTATTTATCGTTAAAGTTGAATCTATAACATCTCCACCCATTTCGAAATTAATGTAAGATACAACGTTAGATGTAAAACTTATTGGTGAATCACTTATTACTTTAATAGTATATACTCCGTTGATATTTGGTGAACCAACTCCATTGTTAAATATCTGTGCTACATATTGTGGTGTAGCTGCATTTACAGATGTGAAAGGTATTGAATACTGCAATACATTATCTCTATAAACATTTAAGAAACATTGTACACCATTAACATTACAATCGATAAAGTAATCAACTCTACAGTTAGTAAAAAATACATCACCATAAGCTTCACTATTATAAAGCCCTACACCATTATAAGCAAATGAATCTTCTGCTATGTTTGGAACTATAACGGCATTATTCAATGGATTAATTACATCATCATCTACACTAAAACTTGCAAAATCAATTTGTAATTCTTCGCTTTTAGCTTTAAATACATCTGCATTCTTTAACCATAAAAACGCTCTTGTAAAACGTTGGTCTGTTAAGAATGAACCATTAAAAGTTATATCATAAAAATCAGCAATAGATTCAAATATTTTACTAACTCTTAATGCAGGAAACAACTCATCGAATTGAATTGCTTTAGCACTTGTAGTAATGTTTTCTGTACCTGTATCTGACCATAAACGATTAGATGTAATCAAAGGAAATTTAACATCAGATAATACTTCTCCTTTAACTAAATCAACTACTTTATTTGCACTATATTCAATAGTATGTGCTGAATAATCTAATTCAGAAAGTTTATTACCTGCAAAGGTGTCCTTAAGTGAAACCAAACTACCAAAGAAAGTTATAGTATA
>GTpythonLung_DN2060_c0_g1_i1
GCTGCTGCCGGATGCGGCAAGCCTGCGCGGCAAGCACGTCGGTGTGCTGCAAGGTTCGTCGCAGGAGGATTTCCTGAAGGCGCACTGGGCGAATGCGGGCGTGTCGGTCGTGCCGTATCAGGACCAGGATCAGATCTACGCGGATCTGGTGGCGGGCCGGCTCGATGCCGCCGTGCAGGAAGCGCAGACCGCGCAGGAAGGTTTTCTCGACAAGCCGGCCGGCCGTCTCTACCAGATCGTCGGCGAGCCGCTGAAGGATCCGGCAACGCTCGGCGAGGGCACCGGCTTCGGGATGCGCAAGGGCGACAAGGCGCTGCAGGCGAAGATCGTCGGCGCGCTCGACGCACTCAAGAAGGACGGCACGCTGAGCGCGTTGTCGCAAAAGTATTTCAGGCGCGACATCATCGCGAAGTGAGTGCGGGCAGCGCCGCGCGCGATTCCGTGTGCGATACCGGGCGCGTGGCGGCGTTTCATCGAATCTCGACGCAGTGCGAGGAAGCATGGATTTCGACGTTATCGTTCTGGGCGCCGGCATTGTCGGCGTGTCGTCAGCGCTGCATCTGCAGGATCGCGGCTTGCGCGTCGCGCTCGTCGACCGGCGCGGGCCGGGCGAGGAAACGAGTTATGGCAACGCGGGGCTGATCGAGCGCTCGTCGGTCGTACCCTATGCGTTTCCGCGCAGGCTCGGCACGCTGCTGCGTTATGCGCGCAATCGCTCGGTCGACCTCTACTGGGACTACAAGGCGCTGCCCGCGTATGCGGGCTGGCTGGCGCGGTTCTGGTGGGAGTCTGCGCCCGAACGTCTCGCCGCGGCCGC
>GTpythonLung_DN4154_c0_g1_i3
TCAAACTTTAAATATGTAAGAAGTCCTTGTTACTTAATTGAACGTGGACAGTTGAATGAAACGTTATTAGTGGGCCATTTTTGGTAAGCAGAACTGGCGATGCGGGATGAACCGGAAGCCGGGTTACGGTGCCCAACTGCGCGCTAACCTAGAACCCACAAAGGGTGTTGGTCGATTAAGACAGCAGGACGGTGGTCATGGAAGTCGAAATCCGCTAAGGAGTGTGTAACAACTCACCTGCCGAATCAACTAGCCCTGAAAATGGATGGCGCTGGAGCGTCGGGCCCATACCCGGCCGTCGCCGGCGAAGCGCGCCCCGGGGGCTAGGCCGCGACGAGTAGGAGGGCCGCCGCGGTGGGCCTTGAAGCCTAGGGCGCGGGCCCGGGTGGAGCCGCCGCGGGCGCAGATCTTGGTGGTAGTAGCAAATATTCAAACGAGAACTTTGAAGGCCGAAGTGGAGAAGGGTTCCATGTGAACAGCAGTTGAACATGGGTCAGTCGGTCCTGAGAGATAGGCGAGCGCCGTTCCGAAGGGACGGGCGATGGCCTCCGTCGCCCTCGGCCGATCGAAAGGGAGTCGGGTTCAGATCCCCGAATCCGGAGTGGCGGAGACGGGCGCCGCGAGGCGTCCAGTGCGGTAACGCGACCGATCCCGGAGAAGCCGGCGGGAGCCCCGGGGAGAGTTCTCTTTTCTTTGTGAAGGGCAGGGCGCCCTGGAATGGGTTCGCCCCGAGAGAGGGGCCCGCGCCTTGGAAAGCGTCGCGGTTCCGGCGGCGTCCGGTGAGCTCTCGCTGGCCCTTGAAAATCCGGGGGAGAGGGTGTAAATCTCGCGCCGGGCCGTACCCATATCCGCAGCAGGTCTCCAAGGTGAACAGCCTCTGGCATGTTAGAACAATGTAGGTAAGGGAAGTCGGCAAGCCGGATCCGTAACTTCGGGATAAGGATTGGCTCTGAGGGCTGGGCCGGTCGGGCTGGGGCGCGAAG
>GTpythonLung_DN3948_c0_g1_i1
GGACAGCTCGGCCACATGGAGAAATCGCGCGAATCGCCGGCGGACTGCGTCTGCGGGGATATGTATCGTTTGTGGTGTATTCAAGGTGATGTGCGGGGTGAAGGGTTGGTCAATGTTTCGGAGCGGACAAGCCGCTTGTCGTGCGGTCGATATCGTCGGCTTCCCCGGCGGGCTGGCCGACGATCGTCGCGGCCTGCGCTGGCGCTGCGTGACTGCGTCTCCTGTTCGCGCCAGTCGATCTGTATTGTCGTCGGGCGGCGTGACAGGCATGAGCGGCATTCGGTCGCGGTGCGCACATCGGTGCCGGCGTCGCGGCGGCGTGGCCTGAATGGCTGCGCACGCAACGCGCCCGGCGGTGTGTCGACGAATGCGGGCGTATCTGTGTTTTCCGATGCTCCGGGTTGATTCAGTGGGCGGACATGCGGATGCGCATATCCACGCGAACGCTTCCTTCCTTCAATCAGTGATCCCGTGCAGCCGGCGCGCGCCGGCCCGTCTCGGCAATGGCCTGCTCGACCGCCGACAGCGTCGTCCGGCAACGCTCATGGAATGCCGCACCGGCGTCGGTGCACGTGACATCGTGTGCATGACGAAGCAGAAGATGGCAGTCGAGATACCGTTCAAGACAGTCGATCCGTTCGCTGATCTCCGACTCGCCGATTTGCAGTTCGGTCGCCGCGCGGGCCAGGCATCCATGCTCGACCACCACGACGTAAATGCGCATCGATTCCAGAAGGTTCATCGTGACGCACCTCG
>GTpythonLung_DN1925_c0_g1_i1
GCCGCGTATCTGCCGGTCGCGCATCGCGGGCCGGACATGCCTGAGCAGCTGCCGATCGACGAGGTGCTCGCGAGACTCAAGCCATGGCTCGAATCGGCGAAGCACAAGAAGGTCGGCCAGCATCTGAAATACGACGCGCAGGTGATCGCGAACTACGGAATCGCGCTGAACGGCATCGAGCACGACACGCTGCTTGAGTCCTACGTGCTCGAGTCGCACCGCTCGCACGACATGGACAGCCTCGCGCTGCGTCATCTGGGCGTCAAGACGATCAAGTACGAGGACGTGGCCGGCAAGGGCGCGCAGCAGATCGGCTTCGACGAGGTGCCGCTCGCGCAGGCCGCCGAATATTCGGCGGAGGACGCCGACATTACGCTGCAGCTGCATCACGCGATGTACCCGCAGATCGCACGTGAGCCGGGCCTCGAACGCGTGTACCGCGAGATCGAGATGCCGGTGTCGATCGTGCTGCGCAAGATGGAGCGTACGGGCGTGCTGATCGACAGCGCGCGCCTGCAGGCGCAAAGCAGCGAGATTGCGTCGCGGCTCGTCGAGCTGGAGACGCAAGCCTATGAACTGGCGGGCGGCGAGTTCAACCTGGGTTCGCCGAAGCAGATCGGGCAGATCTTCCTCGAGAAGCTGCAACTGCCGATCGTGAAGAAGACGCCGAGCGGCGCGCCGTCGACCGACGAAGAGGTGCTGCAGAAGCTCGCGGAGGACTACCCGCTGCCGAAGCTGCTGCTCGAGCACCGCGGCCTGGCAAAACTGAAGTCGACGTACACGGACAAGCTGCCGCGGATGGTCAATCCGGAGACGGGGCGGGTGCACACGAACTACGCGCA
>GTpythonLung_DN16_c0_g1_i1
TTCTTCTATAGATTTATTTTTTTGAACTATACCGTCATAATCTCCAAAGGTATGTTTGTCAATAAAGTCATTAGTAAATTCAATAATCTGTTGTTTTTGTAATTCTTTGGCTTGGTCAATTTCTTTAATGTAATATTTATACAAATACTCGTCATTAATTTTATCTAATATCCATTCTATTGCTGTCATAACTTTTCTATTTCTTGTTTAACCTCATACCAATATTTTAGATTAGGATTTAATTCTCCACCCAAATCAGATAAATAAGTATCTATGTATTCCCATTGTAATATTATCTCATCAACTGCTATTAAAGCACATTGTTTTGCATCATATATTTCTTCAGTGTTTGATTGTTCATTTAACATTTTATCAACTAACTCTTTTGCTTTTTCTTTTGCATTCATATCTTATTTATTTTTAAGTTGTTCTGTGAGTTTTGACTCTAAATTGTGAACACAGGTTGAAACTTTCACTTGTTTATATTCTGTTAGTCCTGTGTCTAAATCTTTTCTTTTTAATAATTCAAATGTTGGAATTCCACCTCTAAAATCTTCTATGAACATTATGTGTTCCCACTTTGACCAATTATTTTTTTTAAATAGTTTCATATTTTATTTGTTTTTAAAATTCAAAATATTCTTGATGTTCAATTTTTTTACCATAAATCCTTTCAGACTTATTCCATTTACCATCTACACAACTAAATACAATTTTAAAGTATCTCTTTTGGTGTGGAGAAGGATGGATAGTAAAAGTTTCAAGTGATGTTTCTTCATAAATCATCTCGATACTATCTATTCGTTCATTTACTTGCAATCTTGTTGGTGCGCTCCACATAAACTCAGCAGTTGTTGCACCTGTATTCGCTATGTTAAATGCATTAGTAGTAGTTTTTAAATTATTGATAGGGTCGTTAGTGTAAGTTTGAGATGTTCCTAATGTTAAATTTCCCATAATATTTGTAGCACTTGTCCTTGCAATTGGAGTTATTTGTTTTTAAATTGTTCAACCCATTTGTTAAATACCCCTATAAGAATATTATTTCTACCTATAGTATAAGCATCTTTACTTATTGCCTCTACTTCTTCTTCACTATACTTGTTCTTGTCTTGTTCTTTTTGCCATTTAGCGCCTTTTAACCAAATGTCTCGGTCTTCTTTATTTATATCGTGGTCTACTATAAAATCAATAGGATATAATTTTAATGCTGCTTCTTCAAGTGTTTCTTGTTTTTTAATTTTTTCTTGCATCTTGTATAATTAAGTCGTAAATGTAATAATGTGTTTGTATATCTCTTTCAGTTGAATCTATCATTGCCATAAATTGGCTATCGTTTATTTGTTCATTGAAGTATTCTTGATATATATATTGCAAGTCACGTTCGAGTGCTTGTATCTTGCTAAATATCTTTATTGTTGCATCTTCATTCATTTGTTAAATGTTTCGTTATAGTATTGTTCAGAAAATTCACTGTAAGCATATACAGAACCTCCTGCACCTTCTATATA
>GTpythonLung_DN4681_c0_g3_i1
ACATCTACTTTCTTAGATACTTCAGTTTGTTTTTTAGCCATTACAAAAATAATTTATTTTTAAGTTGTCTATAAAGATACATTCCAATTGGAATAAGTAAAAGCCATAAATAAACAAAATTGTTTACTTTTTTATCTACAGTTTTTTCTTTTATATTCTTAGTTTCTTCTTTAGATTTAGAAACTTGTTTTAATACATTCTTAGATACTTTTATCTTAGATGTATCTACTAATACTTTATTTGATTTTTTGTATCTTAAAACAGCGTTAAAATAGCTTGTACCATCTATAACAATAGGTAAACTATCATTTAAAGGTTTAATCTCTATTTCAGAAGTATTTTCAGTAATGTAAACATTTTTGTTTATTTGAGATGTACTATCTATTCGTACAACTGAAGTAGAATCTGTTTTAGTTTCTATTTGTTGTTTAGTAACATCTACTTTTCGAGATGCACAAGAAATAAATAATAGACTAAAAATTAATATAAGATGTCTTACCATTTCTTCTAACTGCTTTAAGTATTTGTTTTCTATTCTTGCCTTTTGCATAAGAAACGTGAACCCAATCAGGATTCTTATCAGTTCCAAATTCCCAAATTAATTGGTCAAATTCTATATTATCTTTTATAAAGTCAAAGATTTGTTTGTTAGTTATCTTTGTGCCATCCATATCTATATCTAATGCTTGTCCTTTTGAATGCTGTGATGTATTTGAACCACCTACAGCTTTATTTAAAGCTACAGAACGATATCCTGATGAAATATGTATTGGAACTAAAAAATGGTCACGTATAGGTTGAAATACGTTTAAAGCAATAGATACTAAATTAGCTAAATGCTCTTTTGTAGGATTATTAGATATACTATTTCTTTTAGCAGATTCACTTCTTACTACTTCAGCTAAAGATAAATTCTTTGATAGTTGCATACTATTATAAATCAGTATTAGTTTTGTTTGACTTAATCATTTCTTTAGTCTTTAAAATTGTATAAACTATTGAAACTATTAATAAGACTATTTTTAATATTGCTTCAACATTAGTAAAAGTAATAAACATCGTTAAAGCATTCATTATGGTTAATTTAATATCGTCTTGCGTCATTTTATTTATTATAAATACGTTCAACAATATCTGTAAACCCTTGTAATGAAATGTAAGCAGTTGCAATTATAACCCAATCTTTACCATCTATATTATTAGAAAATAAAGCTGCAGATGCTATTGCAAAAACTGATAGCTTTCTACTTACCCACTTGCTTAAAAACAAATCTATTTTTTCTCTTCTACTCATATTAAATTTAATAAGGGGATAAATTAATACCCCCATTTTAACTATTCTTCTATTACTTCTTCTTTAGGTGCTAAAGCATTAATAGCTTGTGCTACTGCTACTGCATCACCTAATTGTAATAAACCACCTTTTTGTGCCAAGTGTGCTACTTGTACTAAAATTTCAATCGCTTGTTTTGTTTCCATTTTTGTTTGTTTTTATTGTTTATAAAATATAATGTAAATATACTATTTTTGTTTTAACAATTCTATTTCTGCTTTCAATTCTTTAATAGCATTTACAAGTGTTGCATAAATACCTTCTTTGTCTAATCCTAATCTAACAACTTCTTCTTCATCTTCAGTTGTAGTAAATTCAGATATTAATTCAGGCATTACTTCTTGAACCTCTTGTGCTATAAAACCAAATTGTTTTCCTTGATTTATAGTGTCATTTTTCCAATTATAAGAAACAGGTCTTAATTTTAATATTTCATTTAAACCATATTCTAAATCTGTAATGTCATCTTTTAAACGCGCATCAGATGGGTTTGTACTTGTTAAAGCACCACCATTAGAATATAATATTCCTGTACCTAAATTATTAACTACAACACTACCACC
>GTpythonLung_DN2491_c0_g1_i1
CGCGCCTGACTATGGCCTAACGATGAACCGGTAATCATGGAATTCACGACCGTACTGTTCTACATCTTCGCGCTGCTCCTGGTGGTATCAGGGCTGAAGGTGATCACTTCGCGCAACCCGGTGGCGTCTGCGCTTTTCCTTGTGCTGGCGTTCTTCAACGCCGCCGCGATCTGGATGCTGCTCGAGGCGGAGTTCCTCGCGATCCTGCTGGTGCTGGTCTACGTGGGCGCGGTGATGGTGCTGTTCCTGTTCGTCGTGATGATGCTCGACATCAACATCGACTTTCTGCGGCGGGACTTCAAGCGCTTCGTGCCGATGGCCACCGTCGTCGGCGCGATCATCGTGGTCGAGACCGCGCTGATTCTGTGGCACGGCTACGGCGCGACCGCGACGCCGGTGCGGGACATGGCCACGGGCGCGCTCGCCGGCATGTCGAACACGCGCCTGATCGGCAAGGTCATCTACACCGACTACATCTTCGCGTTCGAAATCGCGGGTCTCGTGCTGCTGGTCGCGATCATCGCCGCCATTGCGCTGACCGAGCGCAAGGGCAAGGACAGCAAGCGTCAGCGCGTGTCCGAGCAGGTCAAGGTGCGCCGCGACGATCGCGTGCGCCTCGTGAAGATGGCAGCGGAAAAGCCGCAGCCGGAAACCGCCGAGAGCGAGGCCGGGTCGACCGGCGGCAATGCCTAAGCGGAGGAGATAGAAAACCATGTTGAGTCTTGCTCACTACCTCGTGCTCGGCGCGATCCTGTTCGCGATG
>GTpythonLung_DN2066_c0_g1_i1
AGCGCCTTGTCGACCGGCAAACCGCGGATCTGGTCAGCCACAAGGCGCGTCTTCTGCGCCGAGATGCGGGCACCGCGATGAATTGCTTTCACTTCCATCTTGATAGCCCCTTATTTCTTGGCCTTCTTGTCGGCCGCGTGACCCTTGAACGTACGGGTCAGTGCGAACTCGCCAAGCTTGTGGCCGACCATGTTTTCCGAGATGTACACCGGAACGTGTTGACGGCCGTTGTGAACAGCGATCGTCAGGCCGATGAAATCCGGCAGAATCGTCGAACGACGCGACCAGGTCTTGATCGGCTTCTTGTCACGCGAAGCTGCAGCCGCCTCAACTTTCTTCAGCAAATGGGCGTCGCAGAACGGACCTTTTTTAACAGAACGTGCCATTGCCTACTCCTTAACGCTTGTGACGGCGCTGGACGATCATCGTCGTCGTGCGCTTGTTGCGACGCGTGCGGAAGCCCTTCGTCGGCGTGCCCCACGGGCTCACCGGGTCGCGGCCCGCAGCAGTACGGCCTTCACCACCACCGTGCGGGTGATCGATCGGGTTCATTGCCACGCCACGCACCGTCGGGCGGATACCACGCCAGCGGTTCGCACCGGCCTTGCCGATCTGGCGCAGGCTGTGCTCTTCGTTACCGACTTCACCGATCGTCGCACGGCACTCGATGTGCACGCGGCGGATTTCGCCCGAACGCAGACGAACCTGTGCGTACACGCCTTCACGTGCCAGCAGCATCGCCGACGTACCAGCCGAACGCGCCATCTGCGCGCCCTTGCCCGGGAGCATTTCGATGCAGTGAATCGTCGTACCGACCGGAATGTTGCGAATCGGCAGCGTGTTGCCTGCGCGAATCGGCGCTTCCGAACCCGACATCAGCTGCTGGCCGACCGTCACGCCCTTCGGCGCGATGATGTAGCGACGCTCGCCGTCTGCATACAGCACAGATCGG
>GTpythonLung_DN3612_c0_g1_i1
CCAACTATGGTTCGGACATGCAAAAGGGCGTGCAACTGGCGATCGCCGACTTCAACGCAACGCATCCGGCGATTGGCGGCAAGCCGGTCACGTTCGAACTCGACTCGCAGGACGACCAGGCCGACCCGCGCACCGGCACGACCGTCGCGCAGCGCCTGATCGACAACAACGTCCGCGGCGTCGTCGGCCATTTCAACTCGGGCACCAGCATCCCCGCATCCGACCTGTACGATCGCGCCGGGCTGCCGCAGATCTCGATGGCGACATCGCCGCAATACACCGCGCGCGGCTACAAGACGACGTACCGGCTGCTGACGAGCGACGCGCAAGCGGGCCGCATTGTCGGCACGTATGCGGTGAAGAACCTGCACTTCAAGCGCATCGCGATCATCGACGACCGCACCGCGTATGGTCAGGGCATCGCCGACGAATTCGCGAAAGCCGTGCAGGCGGCGGGCGGCACGATTATCAAGCGCGACTTCACGAGCGACAAGGCGCTCGACTTCTCCGCGATCCTGACCAATCTCAAGGGCATCAATCCGGACGCGATCTTCTACGGCGGCGGCGACGCCCAGTCGTCGCCGATGATCCGCAAGATGCGCCAGCTCGGCCTCAAGGCTGCGTTCATTACCGGCGAGATGTCGCGCTCGCCGACGTTCCTGAAGGTCGGCGGCGACGCGGCCGAAGGCGCGATCGTCTACATGGGCGGCCTGCCGAAGGAAAAGATGCCCGGCTTCGCCGGTTATGCGGCGCGCTACAAGGCGCGCTTCAATGAAGACGTGATCACGTACTCGCCCTACGCGTACGACGGGACGATCGCGCTGCTGACCGCGATGAAGAACGCCAACTCGACCGATCCGAAGGTGTACACGCCGTATCTCGGCAAGGTGTCGGTCAAGGGCGTATCGGCCGACAGGATTGCCTACGACAGCAAGGGCGACCTGAAAGACGCGCCGGTGACCATCTACAAGGTCGAGCGCGGCGCGTTCAAGCCGGTCGACACGATCGCCGGCAACTGACGCGGCCACGACGCACACGCGGCGCCGGGACGGCATACCGTTCCGTGCGC
>GTpythonLung_DN4797_c1_g1_i1
TGGTCAGTTTTAGAATCAGTGCAATGTGGTGCTGAGAAGAATGTATATTCTGTTGATTTGGGGTGGAGAGTTCTGTAGATGTCTATTAGGTCCGCTTGGTGCAGAGCTGAGTTCAATTCCTGGGTATCCTTGTTGACTTTCTGTCTCGTTGATCTGTCTAATGTTGACAGTGGGGTGTTAAAGTCTCCCATTATTATTGTGTGGGAGTCTAAGTCTCTTTGTAGGTCTCTAAGGACTTGCTTTATGAATCTGGGTGCTCCTGTATTGGGTGCATATATATTTAGGATAGTTAGCTCTTCTTGTTGAATTGATCCCTTTACCATTATGTAATGGCCTTCTTTGTCTCTTTTGATCTTTGTTGGTTTAAAGTCTGTTTTATCAGAGACTAGGATTGCAACCCCTGCCTTTTTTTGTTTTCCATTTGCTTGGTAGATCTTCCTCCATCCTTTTATTTTGAGCCTATGTGTGTCTCTGCACGTGAGATGGGTTTCCTGAATACAGCACACTGATGGGTCTTGACTCTTTATCCAATTTGCCAGTCTGTGTCTTTTAATTGGAGCATTTAGTCCATTTACATTTAAAGTTAATATTGTTATGTGTGAATTTGATCCTGTCATTATGATGTTAGCTGGTTATTTTGCTCGTTAGTTGATGCAGTTTCTTCCTAGTCTCGATGGTCTTTACATTTTGGCATGATTTTGCAGCGGCTGGTACCGGTTGTTCCTTTCCATGTTTAGTGCTTCCTTCAGGAGCTCTTTTAGGGCAGGCCTGGTGGTGACAAAATCTCTCAGCATTTGCTTGTCTATAAAGTATTTTATTTCTCCTTCACTTATGAAGCTTAGTTTGGCTGGATATGAAATTCTGGGTTGAAAATTCT
>GTpythonLung_DN4797_c2_g1_i1
CGACGATCTTCCGATCTCCCCCCTCCCCCACCCCACAACAGTCCCCAGAGTGTGATGTTCCCCTTCCTGTGTCCATGTGTTCTCATTGTTCAATTCCCACCTATGAGTGAGAACATGCGGTGTTTGGTTTTTTGTCCTTGCGATAGTTTGCTGAGAATGATGGTTTCCAGCTTCATCCATGTCCCTACAAAGGACATGAACTCATCATTTTTTATGGCTGCATAGTATTCCATGGTGTATATGTGCCACATTTTCTTAATCCAGTCTATCATTGTTGGACATTTGGGTTGGTTCCAAGTCTTTGCTATTGTGAATAGTGCTGCAATAAACATACGTGTGCATGTGTCTTTATAGCAGCATGATTTATAGTCCTTTGGGTATATACCCAGTAATGGGATGGCTGGGTCAAATGGTATTTCTAGTTCTAGATCCCTGAGGAATCGCCACACTGACTTCCACAATGGTTGAACTAGTTTACAGTCCCACCAACAGTGTAAAAGTGTTCCTATTTCTCCACATCCTCTCCAGCACCTGTTGTTTCCTGACTTTTTAATGATTGCCATTCTAACTGGTGTGAGATGGTATCTCATTGTGGTTTTGATTTGCATTTCTCTGATGGCCAGTGATGATGAGCATTTTTTCATGTGTTTTTTGGCTGCATAAATGTCTTCTTTTGAGAAGTGTCTGTTCATATCCTTTGCCCACTTTTTGATGGGGTTGTTTGTTTTTTTCTTGTAAATTTGTTTGAGTTCATTGTAGATTCTGGATATTAGCCCTTTGTCAGATGAGTAGGTTGCGAAAATTTTCTCCCATTTTGTAGGTTGCCTGTTCACTCTGATGGTAGTTTCTTTTGCTGTGCAGAAGCTCTTTAGTTTAATTAGATCCCATTTGTCAATTTTGGCTTTTGTTGCCATTGCTTTTGGTGTTTTAGACATGAAGTCCTTGCCCATGCCTATGTCCTGAATGGTATTGCCTAGGTTTTCTTCTAGGGTTTTTATGGTTTTAGGTCTAACATTTAAGTCTTTAATCCATCTTGAATTAATTTTTGTATAAGGTGTAAGGAAGGGATCCAGTTTCAGCTTTCTACATATGGCTAGCCAGTTTTCCCAGCACCATTTATTAAATAGGGAATCCTTTCCCCATTGCTTGTTTTTCTCAGGTTTGTCAAAGATCAGATAGTTGTAGATATGCGGCGTTATTTCTGAGGGCTCTGTTCTGTTCCATTGATCTATATCTCTGTTTTGGTACCAGTACCATGCTGTTTTGGTTACTGTAGCCTTGTAGTATAGTTTGAAGTCAGGTAGTGTGATGCCTCCAGCTTTGTTCTTTTGGCTTAGGATTGACTTGGCGATGCGGGCTCTTTTTTGGTTCCATATGAACTTTAAAGTAGTTTTTTCCAATTCTGTGAAGAAAGTCATTGGTAGCTTGATGGGGATGGCATTGAATCTATAAATTACCTTGGGCAGTATGGCCATTTTCACGATATTGATTCTTCCTACCCATGAGCATGGAATGTTCTTCCATTTGTTTGTATCCTCTTTTATTTCATTGAGCAGTGGTTTGTAGTTCTCCTTGAAGAGGTCCTTCACATCCCTTGTAAGTTGGATTCCTAGGTATTTTATTCTCTTTGAAGCAATTGTGAATGGGAGTTCACTCATGATTTGGCTCTCTGTTTGTCTGTTATTGGTGTATAAGAATGCTTGTGATTTTTGTACATTGATTTTGTATCCTGAGACTTTGCTGAAGTTGCTTATCAGCTTAAGGAGATTTTGGGCTGAGACGATGGGGTTTTCTAGATATACAATCATGTCATCTGCAAACAGGGACAATTTGACTTCCTCTTTTCCTAATTGAATACCCTTTATTTCCTTCTCCTGCCTAATTGCCCTGGCCAGAACTTCCAACACTATGTTGAATAGGAGTGGTGAGAGAGGGCATCCCTGTCTTGTGCCAGTTTTCAAAGGGAATGCTTCCAGTTTTTGCCCATTCAGTATGATATTGGCTGTGGGTTTGTCATAGATAGCTCTTATTATTTTGAGATACGTCCCATCAATACCTAATTTATTGAGAGTTTTTAGCATGAAGGGCTGTTGAATTTTGTCAAAGGCCTTTTCTGCATCTATTGAGATAATCATGTGGTTTTTGTCTTTGGTTCTGTTTATATGCTGGATTACATTTATTGATTTGCGTATATTGAACCAGCCTTGCATCCCAGGGATGAAGCCCACTTGATCATGGTGGATAAGCTTTTTGATGTGCTGCTGGATTCGGTTTGCCAGTATTTTATTGAGGATTTTTGCATCAATGTTCATCAAGGATATTGGTCTAAAATTCTCTTTTTTGGTTGTGTCTCTGCCAGGCTTTGGTATCAGGATGATGCTGGCCTCATAAAATGAGTTAGGGAGGATTCCCTCTTTTTCTATTGATTGGAATAGTTTCAGAAGGAATGGTACCAGCTCCTCTTTGTACCTCTGGTAGAATTCAGCTAT
>GTpythonLung_DN2925_c0_g1_i1
AAGAGCCCCGTTTTCGCTGCAGCGGCCGTGACTACCGGAACATCGCTGCAACTAACCACGCAGTGCTAATTTCGCAATTAGGCTGCAACGGCGGCTTTCACCTGCTTGACGATCGCAGCAAAAGCAGCCTTGTCGAACACCGCCATGTCGGCCAGCACCTTACGGTCGAGTTCGATCGACGCCTTCTTCAGGCCGTTGATGAACACGCTGTAGGTCATGTCGTGCTGACGGACAGCCGCGTTGATACGCGTGATCCACAGTGCGCGGAACACACGCTTCTTGTTGCGGCGATCGCGGTACGCGTACTGGCCTGCGCGCATCACCGCCTGCTTGGGGATGCGGTAGACGTTATTGCGGCGGCCGCGGTAACCCTTGGCCAGCTTGATGATCTTCTTGTGACGGGCCCGTGCGGTTACCCCACGTTTGACTCGAGGCATGTTTCTCTCCTGTGAGTATCGATTGAGGGGTTACGCGAACGGGAGCATCGCGCGGACGGCGTTCAGATCCGACTCGTGGACCGCCGTTGCGCCGCGCAGGTGACGCTTGTTCTTCGTGGTTTTCTTGGTCAGGATGTGGCGCTTAAAGGCTTGACCGCGCTTGACGGTACCGCCCGGACGCACCACGAAGCGCTTTGCAGCGCTCTTCTTGGTCTTCATCTTTGGCATGACGAACAACTCCGGTTTATTAGATGGAGGTGGGTGTGCGGTTGGCTTGCGCCCTGAACCCGCCCTTCGAAACCCAGTCCACTTGTGTACGGCGCGCCGCTTGCGCGGCCGCCGTTGTTTCTGGCG
>GTpythonLung_DN4780_c0_g1_i1
CTCACTCGGTAATGATCCTTCCGCAGGTTCACCTACGGAAACCTTGTTACGACTTTTACTTCCTCTAGATAGTCAAGTTCGACCGTCTTCTCGGCGCTCCGCCAGGGCCGAGGCCGACCCCGGCGGGGCCGATCCGAGGACCTCACTAAACCATCCAATCGGTAGTAGCGACGGGCGGTGTGTACAAAGGGCAGGGACTTAATCAACGCGAGCTTATGACCCGCACTTACTGGGAATTCCTCGTTCATGGGGAATAATTGCAATCCCCGATCCCCATCACGAATGGGGTTCAACGGGTTACCCGCACCTGTCGGCGTAGGGTAGACACACGCTGAGCCAGTCAGTGTAGCGCGCGTGCAGCCCCGGACATCTAAGGGCATCACAGACCTGTTATTGCTCAATCTCGGGTGGCTGAACGCCACTTGTCCCTCTAAGAAGTTGGACGCCGACCGCTCGGGGGTCGCATAACTAGTTAGCATGCCAGAGTCTCGTTCGTTATCGGAATTAACCAGACAAATCGCTCCACCAACTAAGAACGGCCATGCACCACCACCCACAGAATCGAGAAAGAGCTATCGATCTGTCAATCCTTTCCGTGTCCGGGCCGGGTGAGGTTTCCCGTGTTGAGTCAAATTAAGCCGCAGGCTCCACTCCTGGTGGTGCCCTTCCGTCAATTCCTTTAAGTTTCAGCTTTGCAACCATACTCCCCCCGGAACCCAAAGACTTTGGTTTCCCGGAAGCTGCCCGGCGGGTCATGGGAATAACGCCGCCGGATCGCTAGTCGGCATCGTTTATGGTCGGAACTACGACGGTATCTGATCGTCTTCGAACCTCCGACTTTCGTTCTTGATTAATGAAAACATTCTTGGCAAATGCTTTCGCTCTGGGTCGTCTTGCGCCGGTCCAAGAATTTCACCTCTAGCGGCACAATACGAATGCCCCCGGCCGTCCCTCTTAATCATGGCCCCAGTTCCGAAAACCAACAAAATAGAACCGGAGTCCTATTCCATTATTCCTAGCTGGAGTATTCCGGCGACCGGCCTGCTTTGAACACTCTAATTTTTTCAAAGTAAACGCTTCGGACCCCCGGGACACTCAGTTAAGAGCATCGGGGGAGCGCCGAGAGGCAGGGGCTGGGACAGGCGGTAGCTCGCCTCGCGGCGGACCGCCAGCTCGATCCCAAGATCCAACTACGAGCTTTTTAACTGCAGCAACTTTAATATACGCTATTGGAGCTGGAATTACCGCGGCTGCTGGCACCAGACTTGCCCTCCAATGGATCCTCGTTAAAGGATTTAAAGTGGACTCATTCCAATTACAGGGCCTCGAAAGAGTCCTGTATTGTTATTTTTCGTCACTACCTCCCCGCGTCGGGAGTGGGTAATTTGCGCGCCTGCTGCCTTCCTTGGATGTGGTAGCCGTTTCTCAGGCTCCCTCTCCGGAATCGAACCCTGATTCCCCGTTACCCGTGGTCACCATG
>GTpythonLung_DN4710_c0_g4_i1
ACTTCAGTTTCTTCTGCAGGTATTACAATAACAAACGCTGCAAATGGAGAATTTAAAATTAACACACAAATTATAGATATAGAAGTTTATAATTACGTTTATGATATACAAATTACTTTTTCAAGTGGAGTAGTTAAAACATACGTACAAGGTGGGTTCAATATTACTAACGAGGTAACAAGATAAAAAATGGGTGATGATATTACTATTGGTGTAACTGAAATTGTAAATAATATTGAAGTTACTGCTCAACCAAGCGACCAAGTCATAGAATTAAGTGTTATTGATAATGCAGATGATGTTACTTTAAACATAACACCTACTGTAGTTGAAATCAATATAAACAGAGGTAGTTCATTTGCAAGATGGGGAACTATATTAGGTAATTTACCTGATCAAGAAGATTTACAAAATGTTTTAAACTTAAAAGCTGATTTGGTTGGTGGTTTAGTTCCTGCTTCACAATTGCCAAGTTATGTAGATGATATTGTAGAAGTAGCTAATTATGCTGCTTTGCCTGTAGTTGGTGAAACGGGTAAAATATATCTAACTTTAGACAACAATAAAATATTTCGTTGGAGTGGTTCTGTTTACATAGAAATCGCAAGTGATTCAGGTTACGTTCATATCGCAGGAGCAGAAACTATTACGGGTTTAAAAACTTTTACAGAAACTGCTAAATTTGATTTAAATATAAATTTAAGCAAAACAGGATTATTTAACGTTCCTTCTTTATACAATACAATTGGAGCTTACAATACAGAATTTAAGTTTGGAATTGATAATTCAAGAATTGCTATAGTAGATTTAGCAAGTTTAACTGCACCAAGAATTTATAACTATCCTGACAAAGATGGTATATTTGCAATGACTTCTGATTTACACAGTGCAGTAACTATTGGAACTGCTAATGGTTTAAGTTTATCAGGTCAAGAATTATCTTTAGGTTTATCAAGTGCTTCTACAAATGGATCATTAAGTTCTACAGATTGGTCAAAATTCAATAGTGCAGTACCTGCAGGAACACCTACAACGGGTGATTTTGTTTATTATAATGGTTCTAATTTAGCCTATAAAGCACTTTTAGCTTCTGCTCCTTTATCTTTTAATTCAGGAACGGGTACATTTTCAATTTCACAAGCTAATACATCTACAAACGGATATTTAAGTTCAACTGATTGGAATACTTTTAACAACAAGCAAGGAGGTTTAAGTGGAACGGGTTTTGTTAAAATAAGTGGTACAACTATTTCTTATGATAATTCAACTTATGCTTTAGATAATTCGGTTGTACATTTAGCAGGAACAGAAACGATTTCAGGAGTAAAGACTTTTTCAAGTCAAATGACTGCTGCTAAAATATTAATGTCTAATTCAAGTATAGACCGTTCTTTAGAATTAACAAATTCAAGTTCAGGACAATCTATCTATGTAGTTAATACAGGTTCAGGAAATGCTATTCAAAACTTAAACAACGGAAATAGCGGAATTGGTTTTATGTCAGCTAATTCAATTACTGCAACGGGTAATTTATATCAAGGAAATTTCAATGGTGGTCGTGTATTTTCAGTAGGTTCTGAAGGTGCAGGATATTTTGCAGGAAATGTAGGTATTGGCACAACGTCTCCAAATAGATTATTGACAGTGTCAGGAACACAAGGTTTAATGTCTTTTAATGCTACAAGTTATAGAAATACAACAATAGGTTCAGATTCAATTGGAAACTTTATTGTTTATGACGATACTGCTTCTTCTTATAGAATGGTTATAAATAGTTCAGGCAACGTAGGTATTGGAACAACGTCGCCTGATAATAAACTTTCTGTAAATGGAGGAGCATCTATATTAGGGGGTTCGTCACCAAGTGGAAATGGATTGCATTTTTATTTTAGTAGTAATACAGCATATATTAAAGGTTTTGAAGCAGGTGTTGATTGGAGAAATATAGATTACAATGGTCTTAATCAT
>GTpythonLung_DN3729_c0_g2_i1
CCGTTGTTGAACCATTGTGTACCTTGTGCGTTAGTACCATTAGCACCCAATCCTGAAGCAGCAAATCCACCTAAAGCACGAACGTAAGCACGAGCAACGTTTTGAGATACATAGATGTACAAATCTTCTTTTCCGTATAATGCAGCAGGGATAGCATCAACTACTTTACCCATTTCAGCAATAACGTTAGCAGCAGTAACAGAAGTTCCAACTACATCAACAACTGCAGAATCAGCAGTAGCTAAAGTAACAAATCCTGCAAATTGACCTGCAGTAGCATCAACACCTCTCCAAATAGAAATTTCATTGTTTTCAGCAGCTTTAGCAGCAACGTGAGCTAACAAGAAATCTTGAAATGATGGCGGCAAGCTATCATATGCAGAATACCCCATTTGAATGGCTTCCCAATCACTTCTAAAGTCTTTTTTGCACAATTGAAGGTTGATTTGGAATTCTTCAGGTTGTAAAATTCTTTCAGTTAAAGTTACAGTAGATGTAGCATCAAAATCACAAGTTGCGTTTTTAACTAATCCATCAGTAGCAATTCTTTTAATTACTTCTTTGTATTTAACATTTGGTTTTACTTCAATACCACCGTTTTCGATAGTTGAAGCAGAAAGCAAAGCTGCAGAGATATATTTACCCGCAAACTCGCCCGCGTAAGTTGTAGTAATACTTGTAGTAGTAGCCATTTTATTTATTTATTTATTTGTTATTAAAAAGTTTTGCCATAACTCTATCTTGTGTAGTTAAGGCTCTGTTAGATGCAAATTGTTGAATTTTAATATCTTTAACTTCAGGAGAATGTGTTAAAGGCTCTACGCTTAATTCTACGTTTGGAGCAACTTCTTCTGTTTTAGATAATTTTAATTCAGCAATTTCATTTCTTAATTTTTCAATCTCTGAAAAGAACATTTCTTTAGTGATTGATTCAATTACCTTTTTAGGAGATGCTTCAGCAGCAGCTTCAACTTCCACTTCCGCTTCAGGAGCTTCAACTTCTTCTACTTCAGGTGCTTCTTCTTCAGGCATTTCAATAGATGCAATTACACCTTCAACTTCAACCTTTAAGACCATTCCGTCTTCTAAAAGGTATTCACCTACAGGTAATGCAATTCTATCTTCCTCATTTACAATAAAAACAGCTTGTTCAGCTTCGAAAACTTCCGCTTCGATAACTGTACCGTTCTCAAGTTGCATTTGAGCAAGTTTTACTTCCATAGAAAGTAACGTC
>GTpythonLung_DN4378_c0_g1_i1
TCCAACGATTCTGGCAATCGCGGAGCAAGGTGTATCGGTAGAAACGGTTGATGCGTGCTGCAAGGAAACGCGAGAGGCGAAACCAAACGAAACGATCTCGGTCGCCTACATCGCCAAGAAGCTGGAGGGCTGGCGGGCATCGGCGCAAAAGGTGCAGGTCGCGGGCGCGGAGAAAGGCGTTCAGCCGGCGAACCGCAAGCCAAGTCGCCATTCCGGCTTTGACCAAATCGATTACCGCGAGGGAGTGAACAATGATGGCTCTTTCTGAGGGAGCAAAACTCACACGCCAAAGCCAGTGCGAGACGCATGGTGCGTTTGAGGAATCCGGCATGACGCTGCCGTTCGGTCGGCGCAGCACGATTTGGTCTGGTTGCTCAGCGTGCAATGCTGAGCGCCGCGAGGCCGAAGAGAAGCGCCGTATTGCCGAAGAAGAAGCTGATCGCCAGCGCCGCATGGAGCAACGCCTGAGCACTTCCGGCATTCCGCTGCGCTTCCGTGATCGGACGTTCGAGAACTTCGTGGCCGACACGCCGGAAAAGGAAAATGCGCTCAAGGTCGCGCGCGAGTTCGCGGACGAATTTGACAAGCACTTCCGTGCCGGCACGACGGTTGTGTTCTCTGGCAAGCCCGGCACCGGTAAGAGCCACCTTGCAATCGCCGCGGCAATGGCCGTCATGAACACGGGCACGTCGCTCTACCTGAACGCGCTCGATCTGGTGCGCATGGTGCGCGATACCTGGCGCCGCGATTCGGAAATGACGGAATCTGCCGTGTTGCAGGAACTGTCGACCGTGAGCCTGCTGGTAATCGACGAAATCGGCGTGCAGTACGGCACCGAGGGCGAGCAAGTGATTCTGTTCGACGTGCTGAATCGCCGCTATCGCGATCTGATGCCCACTATCCTACTGACGAACTTAGGGGCCAAGGGCATGAAGGAATTCCTTGGGGAGCGCAGTTTTGACCGCCTGCGTGAGGGCGGGATTTGGGTGGCGTTCGACTGGGAATCACATCGCGGCAAGAGGAAGGCGGCATGACGACCGACAAGATCTGCCGAAATTGCCTCCACGCGACAACCGAGCCTGGAAACCGCGAGCACTACAAGGTTGGATTGCGGAACTGCGAGCTGCGCCCGGTTTGGTGGTTCTGCCGAGGCGGTCATTCATGCGGGAAGTGGCGAGCTAAGGACTAACAGGATGAGCGAAATGGAACAAGTGGCGAGGAAGGCGGATAGGAGTACTGATCGAGCGTTGCTGGCGATCGATCCCGGCACTGAAAAATCCGGCTGGTGCATCTTTTCCGATGGGAAGGTTTCGGAGTCAGGCATTGATGAAAACGAAGTGGTTCTGAGCATGGTCTACGGCTGGCTTGGCGAGCCGATGGCTATCGAGATGGTCGCCAGCTATGGAATGCCGGTTGGTCGCGAAGTCTTCGAAACTGTGCTTTGGATCGGCCGCTTCGTCGAGGCTCATTCGTCGCCGGACTCGGTTCGCCTCGTCTACCGCAAAGACGTGAAGTTGCACCTGTGCGGTTCGCCTAAGGCCAAGGACGCGAACATCCGTCAGGCGCTGCTCGACATGTTCCCGCGCACGGGCGGCGGCAAGACACCGCAGAT
>GTpythonLung_DN3904_c0_g1_i1
GGGCAAGCGCGACGAGATGATCAAGGGGCTGCTCAAGGCTGAAGGATTCGAGTTCCGCGGCAGGATTCCTGCCGTCATGCTGCTGAAGTAAGCAGCCGTCGTCTGTTCGCTGGCCGTCGTTCTGGTGGCCAGTATCCATCTTTCCGTTCGCGGGTGCTGTCCCTTGCGGGGCAGGCATTCGCATTTTCATTCCAGGAGTTCTTATGTCCACGCTGTTCAAGCAGTTGCACGCTCTCGTCTGTCAATCGGACGGCGGTCTCATGATGTCGATCGTTGCAGGCAAGGCTGGGAAGATGACGGTAGCAGTCATGCCGAAGTCGAACCAGAAGGAAGCGAGTGAAAGTGGGCTTCTGACGCCGCTTGCGCTGACCGGCACGCCGGAAGAGCTTGATGCGGAGTTCGTTCGCTGTCTGGGCGAGTTCACTGGCCAGCGTCAGTCGCTCGTCGATCAGCTCGCGGCGACCACCGCGGCGCTGGAGGCAGCGAAGGGCAAGGCAGTGGCCAAGGGTAAGCCTGCTGGCAAACCGGCGGCGCTGCCGGCGCCGACAGCGCAAGCTGGTGTCACGTCTGCGTCCGATCTGATCGACGCGGACGAGGAGTCGGATGAACCGGGTAATGCTGCCACCGAGGCAGCTCAATCGGGTTCGACCGGCAGTCTGTTCGGTAACGCGGCGCTCGTGGGCTAAGGGGAGACGGACATGGCATTGGAAGTCTCTCTGATCAAGCGTGTCTTCATGTACCACGGCACGCAGTTCGCAGATCCTGAACCTGCTGGAT
>GTpythonLung_DN1708_c0_g1_i1
CGGAGCGTGGGGTTCGTCGGCGGTGTGCGGCAGGCCTCGGCCTGCCGCTCGCGCATTCGGCGCTGCGTGGCGCTCAGGACAGCGGCGGAATCACGAGCTTCTGGCCCGGATAGATACGGTCGGGGCTCGACAGCATCGGGCGGTTCGCCTCGAAGATCACGTTGTACCGGTTCGCATCGCCGTATTGCGACAGCGAAATCGCGGACAGCGTGTCGCCGCTGCGTACTTCGTAAAACGTCGCTTCCGGCGCCGGATTGTCGACGTCGAGCGCATCGTCGTTGACGGCTGCGACGCCCTGCACGTTGCCCGATGCGACCTTGACCTTGTCCTTGGTCGGCTGGTCGCTGACGCTGCCCGACAGTGTCACGGTGCGCGATGCGCCGTCGAACGCGACGGTCAGGTTCGACGTGTCGAGACCTTGTGCGCTGATGTATTGCTTGATGGCTTCGGCCGCGGCCTGGTTCGCGGCATTCGGATCGGTGGCCGCTTGCGCGTCGGCGTGGCCCAGCAGTTTTTCACCCGCCTCTTTGATAAACGAAAGAAGACCCATCGCTTCACTCCCTTAGGTGGTTGAAAAGAAAACGCGCCATGCAGTGCTGAAAAAAACACCGCGCAGCACGTGAACGCGCGCGCGGCATGTTTCTCGAAAGGCGTGGCAAGAGTGTAGGCGTTCATGGCGACAATTGCATGGGGAATCGCGCTCGTGAACGTAAAGGAATGTAAGCGGCAAAATCCGACAGACGGACACCCGACGACGACGTCTGACCGACCAAGGCTTCCCC
>GTpythonLung_DN3228_c0_g1_i1
CCGACGTCAGTTCCGGACGGTCCAGCTTCGTCACTTCACGGCTCACGAATTGCGACTTGGCGGCATCCGCCGCCGCCCCGATCTTCTCGACCGCCGCGCTGCCGCCTTCCGCTGCAACCGGATCGAAGCCCGTCGCACGCACCGTGATCACCTTGATCGGGTCGCTCGACTGCACGGTCGCGATCGCGTTGCCCGCGTAGATCGGACGCTCGAACGTGTCGGCACTGTCAACCGCCGTGATGTCCGAGATCTGCGCCACATCCAGCTTCGCCGCGATGCGCGGCGCGATGTTCTTGCCATAGGCGGTCGCCGGCGCGAGGATGTGCGAGTAATCCTTCGCCACGTTCAGCGCCGTCGCCTCGACGTTTTCCGCGAGGCCTTCGGCCAGTTGCGGCGCGTCGGCCAGCAACACCTTCGAAACACCCGCGATCTTCGCAGCCGCGTCGGCCGCCGCTTGTGCGTTGTGGCCCGCGACCAGCACGTGAATGTCGCCGCCGATCTTCTGCGCAGCAGCCACCGTGTTCAGCGTCGCCGCCTTGATCGACGCGTTGTCGTGTTCGGCAATAACCAGAATCGTCATTTCTTTCCGCTCCCTCTTACAGCACCTTGGCTTCGGTCTTCAGCTTCTCGACCAGCGTCTTCACGTCCGGCACCATCACGCCAGCCGCACGCTTCGGCGGCTCGACCACTTTCAGCGTCTTCAGGCGCGGCGTCACGTCCACCCCAAGATCTTCCGGCTTCACGGTTTCCAGCGGCTTCTTCTTCGCCTTCATGATGTTCGGCAGCGTCACATAGCGCGGCTCGTTCAGACGCAGGTCGGCGGTG
>GTpythonLung_DN3855_c0_g1_i2
TGGTCCAGGGACTGGTAACCCTTCGATGGGGCACGGCAACATGATCGCGAGTGGAAGCGGGATTACGCAGGTCGGCGGCCGTATCTCAATTTCTCGCGGGGGTAAAATGAAGTCCAATTGAAGTGCAAATGTAAGAAGCTGGAGCTACGAGGGAACACCGAAGGATGACCACGCCATCAGAAAAAGACGCTGCTGCACAGACCGCAATGGGCAGCAATATCATTCAGGTCTCGGGCGATTTGTCCGTGACACATATCGTTATGCAGCACCCCACGGAAGCGGCTCCGGCCGTTTCAAAGCTGTCACGTCATGAGAGAGGCCAACTGTCAGCATGGGCGGAAGAGGTCGTCGCTGCGGAACAAGGCAACGTGTCGACGAAAATCGTACGTGGTGCTTTGAATGCCTACTTGGGCGTTAAGAGTGTCGATGAAATGACCCCGGACATGGTTCAAAAGGCCGGTGTGTTCCTCAATGGATGGCGCAACTGCGCGTTCGGTCGAGAGTTATCCGCTGACGCGATGGTCGCGCAGGTATTGCGCATCTGGACGACCGTTCCACATGTCAAGACAGCGACGATGGAATTCACCCGTACTAACTTCAACCGTGAAGTGTTGAGGACGATGACAGCATGGGAGCTGCGATCTACCCTCGCATATGCAATGATCAAATGGCAGTCGTATTGGGAAGCACGTAATGCGTAAAGTCGACTATCAACGGGAGCCGACATGCTAAATAACATCCTTTTGGGAGCTACTTGGATAGCGTTGGGAGTCGCCGTAATCTGCCTAGTTTGCTCGTTTTTTGTTGGATTTTTCTATCCGGCGTACGCGCAGTGGTACGTCGATCGGAATCGCATTGCGCCGTCTCGCCTTCGCGGACTTTTGCAGTGCGTCGGATGGGCGATTGGGATGTTGTTCGTTGGACTTATGCTTGCCATTGCCAATTCCAAGAC
>GTpythonLung_DN3011_c0_g1_i1
CCGAGAATCTCCAGGCTGACGCCAATCCACGCGGTAGGGCCGGCTTTGCGCCACGCGCCTTGGGCGGCGGCCGCTGCGGCGATCAATTCGTCGGGCGTCGATTTCGGATACCGCACGCCGAGCGTGAAGCCATACGGAGACTGCTCCATGCCGACCGTTTCGCCGGAAGCAGGCTGGTCGAGTTCGAACGTCTTGTCGAGGAGCGATTTGAACGCAGCCTCACCATCGGCGTTAGCGCTTTCCCCGTACACTTTGGGGCTCGGCATTTCGACAAACGGGCTCCAGTAGCCGCGGCTCTCGATGGCGGCGAGTGCGTGCTTCAGCGTGTCTTCGTGCTTCGTGAACAGTGGGTGGGTCATGGCGGCGGCCTGGTAAGACGTTGAGGGGGATCGAATCGATTAATTAACCGACCGGTTGGTCGGAGAATGGTAGCATCAAACTATTCGCATGTGCGAGGCGTTTCGCACTTCATTGACCGAGGGGAAATAGATGGCTTACGAGAACATCTTGGTGGAAACCCGTGGCCGTGTCGGCCTGATCACGCTGAACAGGCCGAAGGCGCTGAATGCGCTGAACGATGCGCTGATGGACGAGCTTGGAACGGCGCTCAAGGCGTTCGACGCGGACGACGACATCGGCGCGATCGTCCTGACGGGCAGCGAGAAGGCGTTTGCGGCGGGCGCTGACATCGGCATGATGGCGACCTACTCCTATATGGATGTCTATAAGGGCGACTACATCACCCGGAATTGGGAAACGGTTCGCCAGATCCGCAAGCCGATCATTGCTGCGGTCGCGGGCTTTGCGCTGGGCGGCGGCTGCGAGTTGGCCATGATGTGCGACACGATCTTCGCCGCGGATACGGCGAAATTCGGTCAGCCGGAGATCAAGCTGGGCGTCATGCCGGGCGCGGGCGGCACGCAGCGCTTGCCGCGCGCCGTGTCGAAGGCGAAGGCGATGGACATGTGCCTGACCGCGCGCTTCATGGGCGCGGATGAGGCGGAGCGCGCCGGACTGGTGTCGCGCGTGTTGCCGGCCGATAAACTGCTCGAAGAGGCGATCGCCGCCGCGACGACGAT
>GTpythonLung_DN4607_c0_g1_i1
CGACGATCTTCCGATCTCCCCCGACGATCTTGGTCGAAACGGTAGCCTCCGTCTCCGCGCGCAACGAATCATTACCCGTTCCAGCGCAACCGGTCAGCATGACAGCGCCAGCGGCGATGGCAGCAGCAACCACGAATTTCTTCATGTTCCCTCTTAGCAATCGGTAAATGTTTGGCACGATGAATCGTGAATCGCTATTATCGGGCGATCGGTTTTACTATCGGTAAAAGGGAACAAAACTTTAGGGCGAACCAGAAATTCGATGATTGCCACGAAGGCTCATCCACGATGCGTGGATCTTCGGGAATCGGTGGCGAGAAACGGCTTCCGGACGATATACGACGACGGCGTCATTGCAGGTCAATACGCTGAAGCGGCACCCGGTTCGCAATTGACAAAAAACGATGAAGGTGAATAACCCGCGCGGGAAAGCAGCAGATTTTCCCTAACGCTCAGCCGAGAGCGATGATCGATCAGGAAATTCGGCTGGAAAGCCTTGAGAGACTTGGCGCGGCCGGCTGGGATCGAACCAGCAACCCCTGCCTTCGGAGGGCAGTACTCTATCCATTGAGCTACGGGCGCTTGCGAGACAGTGTTGCAACCCTAAAACCCGGGCCACTTCACAGATGACAAGACGGCAAGGATACCCTGTTTCACATGACGCGTCCACCTCGCCGCCCAAACCGGACACACGTGCCCTCCGTGGACGGAAAACGTGCGGGTAAACACGCGCCATCGCCTCGCTCGCCGTGATGTAAACGTTCCGTCTATAATCGTCCGTGCTTCTTTGCACTGCCATTTTGCCGTTGCACCGCGCACACATCCTATTCATGGAGACGAGGCAAGCATGAGCGAAGCACCCCACGAAGTGCCCGTCAAAACCCCCGGACAACTGATCGCCGTCATCGTCGCGTCGTTCGCGATCCCGATCGCCCTCATCGTCCTGTTCGCCACCTACGCCAACCACGCCTTCCGCTCGGGCGCGGGCACCGACGCCCTGTCCGACGCGTCGGTCGCGAAGCGGATCGCGCCGCTCGCCCGGGTCGAGGTGAAGGACGCCAATGCGCCACGCGTCTACAAGACCGGCGAGGAAGTCTACAAGGCGGTCTGCGTGACCTGTCACGGCACGGGCGCCGCCGGCGCGCCGAAGTTCGGCAATGCCGCCGACTGGGCGCCGCGCATCTCGCAAGGCTTCGACACGCTGCTGAAAACCGCCCTCGCCGGCAAAGGTGCGATGCCGCCCCGCGGCGGCACGAGCCCCGCCGATTTCAGCGATTACGAACTCGCGCGTGCAATCGTCTACATGGCGAACAAC
>GTpythonLung_DN55_c0_g1_i1
TTTCCCTACACGACGATTTTCCGATCTCCCCCAGCGGCGTGATGAACGTGCCGTTCGTGCTCGGCTGGCCCGGCACATTGCTGTATCTCGCGGGGCTCGTGTGGCTGATCGGGCGCACGCTGCGTGCCTCGATGAGGCTGCGCAAGGACAAGTTCGCCGGCGCGTGCCTGAGTCTTTGCCTGTCGGTGTTCGCCATGCTCGTATTCACGAATTCGCTGATCGGTACGGGCGGGCTGCTGTTGTTCACCAGCATTTTTTCGATTCTTTCCGCGGCGCACTGGCAGAAGGCACAACGTCTCGCCCAGCGTCGGTCCGCCGCGCGCTTACGGGGAGCCGAACATTGAGAATCGCGATCGTCACGCATGTCGTGCGTCATAACGACGGACAGGGCCGCGTCAACTACGAAATCGCCCGTGCGGCGCTCGCCGAGCATGGCGAGGTCACGCTGGTCGCGTCGCATGTCGCGCCCGAGCTGCTTGCCGACCCGCGCGTGCGCTGGGTGCCGGTCAGGGTGGGGCGATGCTGGCCGTCGAACCTGATCCGGCAGCAGGTGTTTGCGCTCAGGAGCGCATGGTGGCTGCGCCTGAACCGCGCCCGCTACGACGTGCTGCACGTCAACGGCTTCATCTCGTGGATCAGGGCCGATGTGAATACCGCGCACTTCGTGCATGGCGGCTGGTTCAAGAGTCCGTATTACCCGTTCGGACTGACGAAGGGCCCGTGGTCCGCCTATCAGTACGTGTATACGCGCGTGAACGCGATGCTCGAACGCTGGATCGGAAGAGCA
>GTpythonLung_DN2445_c0_g1_i1
AACCCGCCGCATCGGTCACATCTGTGTCGAGGCTGTGGAACCGTATGGCGACCGGCCGACGTTGCGACCGTCGGCGTGGCCAGCATTCAGACGACTGGCCAGGCGGATAACTGGGATCGCTTCGCCCGAACCGTCGCGGCCGGCGCTGTACGAACGGTAACCGTCGCCGAGGTCGAAAAGAGTTTCCTGCGCAAGCTGCTCAGCTTTGCGTGGGAACTCGACATCATGTGGCATCGCGATCGGAACGAAATCCGCCGCATCAAGCTGGACGTGCGCGACGGCGTGTCGATGGCACCACCCCTGGTCGAGCAGCGTGTCGATCTCATTCGGGAATTCGTGTCGACGGCCCGGAACGCGATTTCCTCCGGTGGCGGCGCGGGCGGGGAACTCGCGACGCCGGATCAAGCGACCGAGGCGGCGCGGTGAGTCAGATAACGCGTAGACCGAACGCCGGCGCGACCCGAAAAAGCGTGCTGGGCGAGGTTAGGGAGGTCACCCTGGCGATCGAACTGATCGAGCTCGGCGCACGGTTGCAACTGCTGGAGTCCGAGACCAGCCTGTCGCGTGATCGTCTGACCAAGCTCTACAAGGAGATCAAGGGCGAGTCGCCGCCGAAAGGCATGCTGCCGTTCTCGACCGACTGGTTCATGACGTGGCAGCCGAACATACATTCCTCGCTGTTCTACAACATCTACCTCTTCATGCTGCGGGAGGCTCGCTGCGATTCGGTCCAGGCGATGGTGAAGGGTTACCGGCTCTACCTGGAAAACATCGAGCGGGACGATGACGAAGCGGTACTGACTCTCACGCGCGCGTGGACGCTGGTGCGCTTCTTCGATTCGGGTTTGCTCACGATGGCGCCGTGCACGCGCTGCGGCGGGAAGTTCGTCATGCACGC
>GTpythonLung_DN4139_c0_g1_i1
TGGAAGTACAGGACACGACGTCATACCCGTCACCTATCCTATAATAAATTGCGGTCCGCTCTCTTTCCCTTTTCTCTTTGTCATTTAATCTCTTTGTCATTTAATCTCTTTGTCATTTAATCTCTTTGTCATTTAAGTCTCCCTTTTCTCTTTGTCATTAACCAAAACAATCACACACGTCGCCGAATCAGGCCAAAACAAAACAAACACACGCAACAAACAATCCCAAAATAGAAGGCCTGGCGGAGCCAGGCCGGGGGATCTGAGTATAAAAGCAGCTAACTCCATTGACTACTCACCGTCCAAGCTCAAATGTCTTCTGCTGCCTCTGCTGCCTCTGCCTCCCGCTGCTCTTCTTCCTGCACTTGTCTCTCCTGCCGCCCGCTCTCGCTCCCATTGCCCACCACGCCGCCGCCCGTCGTCCTCATTCCGCTCGGCACTCGCTCCGTCTCCACCGGCTTCCACTGTGCTATTCGTGCTGTCGATGACGAATTCGAGTTCTCCCATGCGACCAGAGGCACCCAGACCAAGCGCAGTGCGACGCTCGCTCTCTCTCGTGCTGCTCCTCCTATTGCTCCTATTGCTCCTATTGCTCCTGCCGCTCCTGCACCGGCCACTACTTTTGTCACCATCGATTACCAGAATCGTCGTCCAGTCTCGCTCAAAGTCTCAAGTCTTTTTTTGTAATAAATGTCCAAACGATACTCTCTTTTTGTTTTTTACCACTGGAATACAGGCCTTAGGATTCAGGGGAAGGGCTATTTTTACCGCTGTTTCGTTATTCTTATTGTAATTATTATTGTTACCTTTGTTGTTGTGGGCGCG
>GTpythonLung_DN4453_c0_g2_i1
CGTCTGTTTCTCTATCGTATAAAGCACCAAACATAATTCCCATAATTGGGCTAATAATTAATTGACCTGCATAGTGTTGCATTGCCAATAACGCTATCCAAAAAATAGCTAATAATAAAATAATACTTGTAAAAATCATTATAAATAGTTTAAATTAATAATCAATTGCTCTTTCCTGATTATCTTAAACTAATATTTTTATAGGTATAACTTTGCATCTATTACACCAAACTTCTTTTCTACTTCTACAGGTCTAACTTGAAAATTAACGTAAACGTGTGTTAAATTCTCATCTTTCTTGTACATATTCTTGACTGCATCAGCAACATCTGTAAAATGTAATTCGTTTTCTAATTCAATTAAATCTTCTATTTGTTCTAACTTTAAAAGTACATCTTGCACAAAAGAAAACATAACTTTGTTGTCGCAGAATATCAGTCCCGTTCTTGATGCAGTATTCTTTAATTCTTCTATTTGGTTTTTTATGGTGGTTTTCATTTTGTAAATATATTTAAAAGTTATTAACAATTTAGAATACACCTTTTAATGGATCATACATAGCACCTTCTACTTGTGGTAATCCAAAATTATTAACTTTAAAACTAAACGTTTCAAACGATGCGTTTCTACTTCTTTTACAACTTACAGTTACTAATTCTTTGTTAACTGTGTTTAACTCTAATTGTATTTGTGTTTCTGTTTTCTTTTCTAAAAATGATCCTAAATGTCCCGTAGGTTTATCTGAACCAAAGTTACTATGTATAACTGTTATAATGTGGCAATTTAATTCTTTTGTCCATTTCATTAGCTTTTGAACTACTGCATTGCTTTCTTCAATGTTATTTACATCACTACATAAATCAGCTACACCATCTATAATCACAAGTCCTATATCTTTACCTTGTAATTTATCATACAAGTACCATTCTATAAACTGTATGCGTTCTTTAAAATCAAGTTGTCTTAATGCAAATGTATGATATTTATCTGCTTCTATTGAAGTCATATCAATTGGCCTACGAAATACCATTTGTGCGTGGAAGTTACCTTGCTCAGTATCAAAATGTATTAGGTGTTTGCCATTACTATAGCCTCGTAAATCACCACCGAATGTTTCTATTTGTCCTTTCATATAAACTGCACTTAAAAGCGATATAAAGAAAGTCTTTTTAGATTTAGGTGGGGCTTGTACAAAACTAAAGTTTCCGTAAGTTCCTAATGGTAAAGGGAATTCTTTTAGTCCGTCTTTTGTTTCGTAAGTTTTAGTTCCTAAAGATAAAGCAGGTTCAGGATGTTCAATTTTTTGTGTTGGATCTATTCTTAATTCATCTTCGTACATTTCCATTAGAAGTTGTACTGCATCTTTATCTAATTCCTTCATCTGTCTTTTCTTTTATAGTTTTAAAAAAGGGTGCAGCG
>GTpythonLung_DN4217_c0_g1_i1
AGCGTTGGGGTAAAAACCCTGCAAAGAAAATGACCTTTAAAATCATGCTGAACAGCGGTTGGGGAAAACACGCCCAACGCCCTATCATGACAGAATCTACTATGATTGATATCAACAGGGAAATTGATCAACTTGTCTTGTTAAATCACAACATTTCTGCAGGGTATACAGTTTTAAAAAATATTGTATCTCTTGGTAACCATCATATGTATCAAGTCCAACAATCTGCTAGAGTCAAACTCAATGTTCATGGAACCTATTTACCTGCAGCCTTATTTGTACCAGCCTACGGTCGTCTTCACTTATGGGAACAACTCTATAAGCTAGGGAGACGAGTTCTTATGAACGATACTGACTCGATTGTCTATATCTATGATCCTGACCAGTACAATATTCCTGAGGGAGATGTGTGGGGTGAATGGGAAGTAGAAGATATCGACTCTGGTCATGGAGGTATCCGAGAGTTTGTAGGTGTAGGACCAAAGACGTATGCTATTCGCTGTGAAGATGGTCATACTCTAGTCAAGGCTAAAGGAGTTTCTCTCAAACTAAGTACTTCCGATATTGTCAACTTTGAAACGATGAAAGGTTTGGTACTAGCTTACTTGGAAGAAAACACTTTGGCAAAAATTAGAGTACCTCAACAAACGTTTGTTTACCGTTGGGGTAAAGGGATGCATACTCATAAAATGTTTAAAGACTTGGCTTTCAATGGTAATGACTTAAAGGGTGAAATAGATGAACAAGGTTTTATTTATCCTTTTGGATTTCAATAAACTACTTCATACAACTACATCCATGTTTCTTCGTTCGAGGCTTTCCTTTTTTCTTATGATACCGTCTCATATGTATAAACGCATACAAAATGTAACCCAGAGAGCGAGTCGAACGCTCAATCTTAAGATTAGAAGTCTTATGCTTTACCGATTAAGCTACCCAGGTATTAATCCCTAAACATATTGTATGTAAGTAGAATATAGGATATGAAGCGAAAAAATACTAGTGAAAATCATAATCTAAGACTAGTTATCCCTCAACCAGACCAACCAATAGAAGAAGACAATATGATTATTGAAAATTTTATGAAGTATCCTATAGACATTGACGATTTCCAACTTTTTGGTAGAGGGTTTGGTTGGACACCTCAATATTATGATTTTGGTCAAAGAAAAGGAATACTCGCTTTATCTACTCGACCAGGTAGGGGTATGAATCTTTATAATGAAGA
>GTpythonLung_DN2032_c0_g1_i1
CCGTCTCTTGACGCCCTTTATACGTGAGTCCATTTTCACTAGACTCACCACCCCTCCATTTCTTCTTTCTCCCCCACGCCGTTAGGTATGTCCAACATGAGTGCGAGCCAGTTTGTTAGTGTAGAGGACGCGAAGAGCGTCCGCGACGCCGGGGAGAATGTGGTTAAGCTGGTGGTACAGCTCTCAGCTCTCGGGCTGAAGGCACCTGCTCTCATCGAGTATGTGTCAGCTGTTGCCGACGGTAAGGAGCCATCTGCATCCCTCGGGGTGGGACGGCCCAAGCCTGTCACGATCCAGCTTTACTCTTTCCTGCGAGACGCCAACCAGTACGCTGGTGTCTACGGGATGAGTGAGGACCGCGCTAATGAGCTGCGCAACCTCGCCGAAGCAGATGTTGAGTCTGCCCGGGAGGAGGTTATGCAGTTCATTGCCGCGAGCCCACGCACCCGTGCGTCTGGCAGGGCTGTTGAAGTCTCTACCACCGGCATGCCTGGCACCAAGAACCCCGGTGCTTCTCCTCTCACTGGCGCGCATTCTATCACTGCCGCCTATGCACAGGAAATCGCCTCCAACTCCGGCGTCTATGGCGCCTACAAGTTCGAGGCGTTTGACACTAAGCGGGAGGAGACGCAGCGGTTCGCAGTCGATCTTGGTTCCAACTTCTTTGTGCTCACACACTCAAAGAAGCTGTGCATCAGTGTCGCGCGCATTACCCGGGTCAAAGGAAGGAATGACCCCCTTGCCGTACCCTATGTGTACTATGTTGATAGAGCACATCGGTGTGTTGGCAATGGGGACATTCCGGCTGATGCCTGGATGTGTGCGTGCGGACCTCGCGACGATCCACCAGCCAAGTCAACCCGCTTTCCGAAGGCAGATGATGCTCAGCAAGGGCCCCATGGGGCTCAGCACGCATCAGGAGCCAGCGTGGTTGGCCAGGTGCCTGCTAGGGCCAGTCCCAAGGCATCAAAGCCAATCTCGGATAGCGACTAAGTTTTGTTGTCGGATGTCGATGGTGGGAATTCTTTTTTGTTGACCAGTTGCGTTTCAACCTTGTCTCGCAACCGCGACACACCTTTAAAAGTCAGGAAAAACACAAAAACATTTTAAAAACATAAAACAATCACAAAAACAAATAAAGCGTCTGGA
>GTpythonLung_DN2836_c0_g1_i1
GGGCTGGTCGTCTCCGTGCTGGAGAAATACGGGCTCCGAGTCTCGCGGCTCGGTCGGTTCGATGAAGAATGTGATGCGGGTGGGGCCGGACATGTTTGCCTCGCGGTTGCTGGGATGTCACGGCTTGCGTGACGTTGAGGCAATTAAACAACTCGCAAGCCGGAATGTCAAGTATGCTATACATAAATTTCAAGCGGAGACGTCGGGAGCGTCGTGCAGACGCAAAAAAGCCCGCGCGAAGCGGGCTAGATCGATGTTGGCCGAGGGAGGATTAGTATGTGGTGCAGTTTATGTTTGAGCCAAACTGATTGCAGTTGGTGATGGTAAGTGGCTTACTGACGGCGGGAACCGGGGCATATGCTGGCAGCTGCATCGGCACATATGGGACCGTTGGAGTTGGCGATGGCCGGGCGGCGGCCACGGCACCCAGAATCGCGAGGGATCTCGATTGGCGTTCGCGTTCGCGCTCGTCTGCCTGGCGCTGAATTTCGATGGCGCGCTCTCGGAGGCGCTCATCGGCCACGAGCATATCGGCATTGAGTTGGCGCTGCGCTTCCGCGCGACCGGTATTGAATTCGCCGAAAGTAATTCGACGCGCATATAGATCCTTAGACAGATCCCATGCGCGCGATTGAGCGCGCTCCAGTGCATGAACGTGCTCGGAAGGCAAATTGCTCATTGCGGCGCTGAGATATATCGTGGCGCATTTCCGACGCGCAGTCTCAAATGCGTCGATCGCGGGGAGATCTGCTGCGGATGCGCGA
>GTpythonLung_DN760_c0_g1_i1
GTACACTGCGTTTTCTTGTTTTGAAATTAATTTCATTTATATATGTTTCCAGCTGTTTCTATTAACAACATCTTTTATGCAACTTTCTTTTACTTTGTATTCAATAGCTAACATACTCCTTGTGTATATTCTTGGCTTATACTTTTTTCTTATTTCTAAAACATCCTGCTCAGTTAATAAAGAGTTTCCGTTTAACGAACCTTTTTTAATAATTTTATTAATAGATTTTTCTGAAGTATTAAAACAAAATAATTTATTTTCAATTGCGTGAGTTGTATTTTCTTTATACGTTGCCCATTCTAAATTTAAAACATTATTATTTTTTTTATTTCCATCAATATGATTGACGCAAGGTTTGTTTTCTGGATTTGGTATAAATTCAATTGCAACTAAACGATGAACTTTTTTTGTACAAAGTTTTTTATTAATTGTCAATCCAACTCTTAAATAACCTTTTTTATCTGTTGCCGGTTTTAAAGGCTTTACATTTAAACCATAAACAATTCCAAATTGATCAACTTTATAATTTGTATCTTTTATTGTTTTCATATTACAAAGATATAAAATATTTCAACAGGTTGCTCAATCGTGCATAAATTTAATTAGCTTCATCCGGTTTTTTTCCTTCGCCTAGATTAATAACTTGTATTTTCTCTCCTCCAGTTGTATGGTCGTTGTATTGCATCGAAAGCTTTTTCAATTCCTCTGGAGTTGCAATCAATTTCATCAAAGCCATTTGCAAAGCTGGAGCGTTTGATTTGTACCATTTTGACCTCATCGAAACTTTCAATTCGGTC
>GTpythonLung_DN4727_c0_g2_i1
ATCTTCCGATCTCCCCCCGACGACGACCTTGGTCACGCGATTGACCGAAATCATCTTTTCACGAAGGCCGTCGTCGCGTTCGTCAGCCTGAACTTTCGCTTGCATCTTTGCCATGACGAATTCCTTCCTTAGAACTTGAGCCCAGCTTCACGAGCTGCCTCAGCCAGCGCTTTCACGCGGCCGTGGTAGCGGAAGCCCGAGCGGTCGAAGGCGACGGATTCGATGCCGGCGGCCTTAGCCTTCTCGGCAATGCGCTTGCCGATCAGCGTAGCGGCGGCAACGTTGCCACCCTTGCCCGACTTGTCGGCGAGCTCTGCGCGCACTTCAGCTTCGAGCGTCGACGCGCTTGCGAGCACCTTGGTGCCGCACGGCGAGAACACTTGAGCGTAGATGTGCGTGTTCGTGCGATGCACGGCGAGACGCGCGACCTGCAGCTCAGCGATCTTGATACGCGTCTGGCGAGCGCGGCGCAGGCGAGATTGAGTCTTATCCATGATTGCGCACCCTTACTTCTTCTTCGTTTCTTTGAGGATCACAACCTCGTCGGCATAGCGCACGCCCTTGCCCTTGTAGGGCTCCGGCGGACGGTAGCCGCGGACTTCCGCAGCCACTTGGCCGACTTTCTGCTTGTCGATCCCCTTGATCACGATTTCGGTTTGCGTCGGGGTTTCAGCCTTGACGCCTTCCGGCATCTGGTGCACCACCGGGTGCGAGAAACCCAGCGACAGGTTCAGCTTGTCGCCTTGCGCTTGCGCACGATAACCGACGCCAACCAGCGTCAGCTTGCGCTCGAAACCCTTGGTCACGCCGTGCACCATGTTCGCGATGATCGCGCGCATCGTGCCCGACATTGCGTTTGCTTCGCGGCTCTCGTCGACCGGCGCCAGATTCAGCGTGCCGTCGTTGTTCGCCACGTTCACGAGCGGGTTGACCGCTTGCGTGATCGTGCCCAGCGGGCCCTTGACGATGATTTCACCGTCGACGACCTTGAATTCCGCGCCTTGCAGCGCGATCGGGCTCTTACCTACTCGAGACATGTTTCTCTCTCCTTTCGGTTAAGCGACGTAGCAGATGACTTCGCCGCCGACGCCCGTAGCGCGCGCCTTGCGGTCGGTCATCACGCCCTTCGGCGTCGACACGATAGCCAC
>GTpythonLung_DN1188_c0_g1_i1
CTCCCCCTAGTGAAACCCCAGCTGGAGTTTCCGGAAATGGAACTACTCCTGTAACTAGAAGATACCAAGTAAATCTAGCACTTGGTCTATTGACTCAGGATAAATTAATTCCTACTAAATTTATGGCATCTCAATTAGCTATTGAAATTACTCTTGCTCAACCTGCAGAGTGTATTTTCTCATCGACTGGAGCTGGTACTGTTACAGCAACTCCTACTTATGCTATTGGAAATGTTAATTTAATTCCTGAAATCTTGAATTTTGATTCTAGCTATGACGCTTTGTTTTTGCAAGGATTGGCTGAAGGTGGTGTGCCTTTGAAATTCAGCAGTTGGCATACTTATATTGGAAGCACAAAATCTTCCACTATTAACTTTCAAATCCAAGAGAGATCGCGAAGTGTAAAAGCTTTGTTTGCATGTCAAAAAGTCGCATCTGCAGATTTTCAATCTGATTATGGCGCTTGCCATTTTGATACATCAAGCGATGGTCAATCTACTCTTCAATCTTACCAATACAGAATTGGTGGAAGGTGAATTTAAAATTAATTATAGATACTTTCCTAGCGCTCCAGCTCAATTCTCTGCTGTTGGAGGTAGTGTCAGTACTGGTGGTGCTGAAGGATTTGTTGAGCTTTCAAAAGCTTTGAATATTGTTGGAGATTATAGATTGTCTTCAAGTTTGAATACTACGCGCTGGGCAATGCAAAATGCTGGTGGAACTCTTTTGGATCAAGATTATGTTTACTCTATCAAGTCTATTGGATCTAATGGTGTACCTCTTATCATTGCCACTGAAAGAGATGCTGGAAACACTTTTTCAGGATCT
>GTpythonLung_DN4504_c0_g2_i1
ACGACGATCTTCCGATCTCCCCCTATTTGTTTTTAAATATTTCACTGTACCAATAACTAAATGCAGTTAATAAAACAGCAACACAAATTGTTCATTGTTTCTTCATAGTTTAAGATAGTATCTATTTCTTGTGTAAAGTAAGCTGATTCATTCCAATCTTGCTCTAAAGCTGATAGTACTGCTTTTAGTTTAAGTGCTGCGTAATCGTTTTCTAATGTTTCTAAAACATAGATCACGTTTTCTAATTCTGTTTTGATTTCTTGCTTTGTCATAGTGTTTGGTTTTAATGTTGAAGCAAATATAAACAAGTTATTAATATCTTGCAAGTATTAACAAATTTTTAACATAAAAAAAAGAGTAGATAATTGCTACCCTCTAATTTTTGTTTTATGATCTTTCTATATACTGCATTTACATTCTCTCTATTTTGTCCGCGTAAATAATAAAACTTCATTATTCTATTTATTCTTTGTAGTGGTGTTTGTTTACTTTTCATTTCTTTCTTATTTTATCATTAAATAATCCAATTATATTAATCAAAGAAAAAACAAATATTATTAATAAAAATGAGTCCATATTATAGTCTTTTAAGTTTTTCTAAATACAAAATTAAATCCATTGCTTCTTCTTGAGCGTGTTCTATCCAATCTTTTTTACTTAAATCTTCACGATCTAATGTAGTATTGTATTTCTTTATTCCTACTTCACTACGTTGTTTGAACTTATTAATAACTGATTGCACTACGCTATCTTTTACCTGCGCTTCTATCCATTGTGACATTGTGTCTTTTTGATATTCCATACCTGCTTTAAATGCTTTTTGAGCTGCTAATTC
>GTpythonLung_DN3796_c0_g1_i1
GACGATCTTCCGATCTCCCCCAACTCAGCATCGGCGACCAGTCGAGAGACAGGCAGAGGCTTTTGAGGTCGGCCAGCGACATGCCGGATGCGTACAGGCTTGCCACGATTGATCCGCCACTCGTCCCCGAAATCTCGATGACCTCGTAGCCTGCATCTTCGATGGCCTGGAGTGCTCCGAGGTGAGCGCCGAGCCGGAAGCCGCTGCCGCTGAGTGCAACGCGGATCGGCCTCCTCATCACACACCCGACGCCGAAGCCGGAACCGCTGGCACATACTCAGCCAGCGCCGCCGAAATCGCAACGGCCGCGGCAGTCAGCGCGATCTGCGCCGTCGTCTTGTCCTGCTCAGGCATCGACGATGCGCCAATGACCTTGATCGCAGCCGGAACCGCCACATTCACGAGGTCTTGGGCGGACGCGATGCTGACCGACGATGCCGAGCACGCGTTGCCGACGATCAGCGAGGCTTTGTCGAGGTCGGCCGCTTGGGTAGCGGTCATCTGCGGGCGCATGGCCTCGAGACTTGCAATCGTCGGCGTCGCGACCGCGCAAGCCTTCACGACCTGCGTTTTTACGTTGGCGAGGACTTGCGTTTGGCTGGCCGGAGCCGAGGCGCACGCGGAGAGGGCAAGCGTGACTACGCCTGCCGCGAGAAGCAGCATCTTCTTCATGGAAACCTTCGGGATTGGGTGCCTAGGAACGGCGGGGAGGGTTACTGCTGGGCGGCTTGTTGGTCTTGCTTGGCGGCGGCGCGCGCAGCAACGGCGTTGTATGCGGCGTGAAGCGCTGCCGCAACGAGGCCGGCGACGAGAGACGAAACGCTGGCGGGGCCGGGGCCGCGGAAGCCGG
>GTpythonLung_DN4800_c0_g1_i1
CTCCCCCCGAACTATCTGCAGTTCACCGATGTGCAGACCGAGGGCGCCAAGCTTAATACCGTACAGATCAATGGTGGTGCAAACATCAAGTTCGTCGACTGCGCACTCATCCAGGCATCCGGGCAGACGGGGCAGGGCTCGAGCGATGGGTATGTCGTAGCGATCTATCCCGACCTTAACTATTCATACACGCGCAATATCACGTTCATGGGCTGCTCGATTGGGCAGGGTAAGGGAAGCGCGGTGTACACGAATGCTCGCAACGCGCGCTTCGCGTGCTGCGATTTCCAGGCCGGGGGCACCATGACGGCGAATACGCAGCCCGCAATCCACGTCGGTCCAAACTCCGACAACACATCAATCACCAGCTGCACGAACAACATTTACGGGACTCCCAACAACTGGCAATACGGGCTGCTCGTCGATGCGGGTTCTACGGGGACGATCGAAACTGGCAATAACTGGCGTGGTACGCAGACGAAAGAGGTGCAATGGAACAGCACTGATTCGCAGAGCTACGCGGGCACAGACCTGACCTCCGTCTCGCTACCGATCAGCTCTGCCACGCAGACGAACCCGCAGGGCTTCACCGCCATTCCTGGCGGAACGCTCACGACAACCCAAACGCTGGGCGGCATAGCCTATATCGGCGGCACGCCGGGTGCGTTCACGAACACGACGCCAACGGCTGCACAGCTCGTGGCAGCTCTAGACAGCCCCAGCAAGAACAAGACGGTCGATCTGTTGCTGCTGAACGCAACCAACGGGACGATGACACTACAGCCGGGCGCTGGCGTGACGATGGTGGGCCTCACGAG
>GTpythonLung_DN4700_c0_g2_i1
TCTATAAGGTAGTGAATCGCTCTACCAGGACCAGGTCCAGATCGAACAGGGTTGGTAGGTGGAGCACCTCCGTTGAAACTGACTGCGCGAGAGTTGGGGTATTTTTCCGCGAGACACATTGCAGCACGACCTCCTAACGAATGCCCTGTGAATATAATAGGTTTTCCTTGAGGGATTTTCAGACTGACTTCATTGACTAAGGATAGTTCGCAACCGTTTGCAAAAGCAATGTTCTTGTCATCCATAATGTCTTTGATAACCGAGGTTGTATTGAACGAGGTTCCACGTAAAGCAACAATTACTTCCTGTTCGTTTTCCCAAATACCAAATCGGTCTCCCGAATCTCGTAGGGTATAACCATTCATGTCTTGCTTGGTACCATAAACACTCGAAGCCATAGCAAAAGGAATACGATCTTGTTCTCGAATCCAAGAGGCTACTTTATTAGTATGAAAAACCTGTGGGAAGCTGCGAACCTAAAGTAGGACGTGTAACATTTTCAGAAGTTGGTTGACCATTTTCATTGGTAGGAATAGGCTGACCATTTTCATTCACAAGTTCACACTTTTCAACAGATCCTTCTACGTCTGCAAGTTTGTTTTTCTTTGCATTCCACTCTTCCCGTTTTTTCTGCTGGTATGCAGCCCCATAATCATTTTCAGAGTATCCTGCAGCCGCTTCATCTTTTTTCACTTGTGCGCCATACCACTCCAAAAATTCAAAATCATCATAATATCCTTTTAGGTTTTTAAATTCTTCTCTTTTACGTTCTTGATAGGCCAAGGTTCCAATATCTGTAGGAGTTCCTGGTTTTTGTTTGGCAGCCTTGTCTTTTTTCATTTCTTCAGCCATCCATTCTAAAAAGCCTGCCTCATCGTTTGACATACCAATGACTCCACCTATAGCATTGTTTTTCGCCGCTTCTTGGGCTAACAACCCAATACCACCAATGATAGGTTTTGTGACC
>GTpythonLung_DN1042_c0_g1_i1
CACGACGATCTTCCGATCTCCCCCGTAGCCGAGATCGCGGATTGTCTTGAGCACCATGAGATCGTCATTTGTAGCTGGATTGGATACATAAACTGTAAAGATCGGAGTTGGCATAACAGGGAAAGAAATGGTGATGCTTTTATACTGTTTATTTGGGTTACTGGAAAAATAAAATGTCAGTGAAATTGCGCATAAGACGTAGTCGTTTGGGTTTTTGGTAATTAATATACAAGAAATCGTGGTCCGCATTTGTTGCGTGTTGATACATTTCCATCCATTGATCTCGTTTTAAATTCATTGGGTTTTCTTCATAAATGACTTCCACTTCTCTATCGTTGGCAATTTCAAAAAGAATGACACAAGAGAAATTGGTGCGCACTGTTTTCGGTAGTTCTTTGTACGCTTGCGTTACCATTAACATGGAACAAGAATAATGACGGTGATTGGTATTTAGTTTTTTAAACGGATTGTCTTTTCGATTACTGAACAAGGAAGAGCCCACAAGGTCATCAAAAACAATCAACATTCGGTTTGCTAAATGTTTTGTTTTGTTGTGTTTTTTGAGCAACCGAATGATTTTGAGTTGTTCCTCCATAATTTCGCTCAACGTATTTTCGTCGTATTCGGCAATAAAATATTCTTCAGGAATAAGACCGTCGTGATCCACATGTCGTTGGTTGACCAATCCTTCAAATTCATGTCCAATCGGTGCAGGTTGAACAATTTGATCGTGAGCACGTTTATTTGATTGATCGCGCACCAATCGTTTTAATTCCTTATTTTCCTCTAATA
>GTpythonLung_DN4781_c0_g1_i2
AGTCTTTGTCAGGACCCAGTCTCCAGGGCTGTACTTGTGTTGACTCCCACTCAATGGTGGTCGTTGCGCCAACAGTCCCTGTTTGTGTAAATCAAACAAAGATTTTGACAGTACTTGCAAATATTTTCTGAGAAACAAGTCCCTAAACTCAGGAATAGGGTTCCCAAGTTTTGCCAAATAGGGTCGTCCCATCAACATTTCAAATGGGGACACCCCGGTGTCTTTCCGAGGACAAGTACGAATCCGCAACAAAGCCAAAGGCAGATTCTTTGTCCAGGGCAGACCATTTTCCATTTGCAACTTCGTTAAATGCTTCTTTATTTCCCCATTCGCTCGCTCCACTTTCCCACTCGACTCAGGATGCCAAGGGGTATGGAAATCCCAAGTGATTTTTAGGGTATCCATCACCTGTTGCAATACCCTCTGGGTGAAGTGGGTCCCCCTGTCGGAGTCAATTGCTTCTATCATGCCGTAGCGGGGAATTATTTGCTCCAGCAAGATCTTTGTCACTACTCCAGCAGTTGCCCTTCGGGTAGGCAAAGCCTCCACCCACCCTGTTAGCTGATCTTTCATTACTAGGAGGTATTTGAACCCCCCTTTTTCGGGCAGCTCAGTAAAATCTATCTGCATCCGCTGAAATGGCCAGGTTGCAAGAGGTCTCCCTCCGGCTTCCTTTTTCCGTGCCGCCTTTTTGTTCACCTTTAGGCACACCAGGCATTTCCAACATATACTGTGAGCTAGAGTCCACATTCCCAAACTCCAATACTGACCCTTTACTGCAGTGGCCAGAGCTTCCGTTCCCCAATGGCTTCCTTCATGTAATTTTTCTAAAATCCCTCTCATGTCTACGGCTGAGATCACTTCCACCCCTTGTGAAGTTCTCCAGCCCTTTGCTGTGTTCACACATCCCTCTTTCTCTAACAGACTCCTTTCTTTCTCAGTTGGTTCCCATTTTTCCCTTGGGGATTCAATCACCGGGATCATCACCATGGCCAGGGTCAGTTCCCCAGCCGCCTCCTTTGCCCATTTATCCGCCCACCTATTTCCCACTATTTCTGGAGTATCTCCCTTCTGATGGGCGGCCACATGGACTATGGCCACTCTCTCAGGGAGTTTTAAGGCGTCTAGGGTCCGATCTATCAACCGGACATGTTCCACTTCCTTGCCATTTGCTTTTATATACCCTCGTTCCTGCCAAATCTTTCCAAAGGTGTGTACCACACCCCAGGCAAATTTAGAATCTGTCCAGATGGTAGCCCTTATCCCTTCCGCCAACTCGAGTGCTCGTGCAAGAGCATACAACTCACATTTCTGGGCTGACCAAGTGGGCGATAAAGCACCCTTTTCAATTACTTCTCCAACTCCATCTACTATTGCATATCCTGATTTCCTCTTTCCTTCCTCTACTCGACTAGATCCATCTATAAACCATTCCTCCCCTTCCTCCAATGGAGTTTCCTCCAAATCTTCCCTTACTTTGGTTAACATCTCCACTAAAGAAAGACAGTCATGATCTTCTGGCTCCCACTCTTTTCTCTCTCCACTCAGGAATTCAGCTGGATTCAGATTCCTATCTGTCCCGATTACCACATCGGGGCTAGTTCTTAAAATGGTTTCATATTTCAACAGCCTACCTTCCGTCATCCAGGTGGTAGCTAACTGACTTAAAACAGGGTTCACTTGGTGTGGGGAGTGAACTATCAGAGCCCCTCCAAAAGTCAACTTCTTGCTCCCTATCACTAACACGGCTGCGGCAGCTACAGCTTGCACACAAACTGGCCATCCTCTCACCACTGGCTCCAGTTCTTTACTTAAGTAGGCCACTGGCTGATATCTACCTCCTCGTTTCTGAGCCAACACCCCAATTGCCACTCCCTGTGCCACTGACACATATAGGTGGAATGGTAACTTAGAGTTCGGCAGCGCTAGGACCGGCGCAGAGGTAAGGGCTTCCTTTAGCATCTCCCACTTCCGGCTATCGTCCTCTACCCACTCCACCTGATCTCCCGGTCCCTCCAGTTTCTGATGCAAAAACTTCGCCAGTACTGCATACTGATCCAGCCATAGTCTACAATATCCTATCATCCCTAGAGCTTTTCGCACCTCAGTCTTGTTTCTGGGAGGTTGCAGCTCCATGATCCCTTTTATTCTTTCAGGATCTAAAGATCTGGTTCCATGCTGCAAATAATGTCCCAGATATTTCACCTTTTGTTCCACAAACTGCAGCTTTTCTTTTGACACTTTTAGTCCTTGATTACTCAACCAATTCAACAACCTTACTGAGCTTTGTCTCACTTCTTCTCTCTTTTTCCCTGACAACAAAAGATCATCTACATACTGCACCAGGGCGATTCCTGGCTCTTTATCAAATTCCTGCAATTTCTCCGACAGTGCCTGTCCAAACAACAAGGGACTCTCGGTATACCCTTGGGGTAACACCGTCCATCGCAACTGGCCCTTTTTCCCTGTATCTGGGTCCGTCCATTCGAATGCAAATAGGGGTCTACTACCCTCATCCAACGGGCAAGACCAAAAGGCGTCTTTCAGATCAATTACAGTAAACCACCGATGTTCAGGCGGAATCATCCCTAATATGGTGTATGGATCAGGCACTGTGGGAAATCGTGGAACTATCACCTTATTGATATTCCTTAAATCCTGTACCAATCTATATTTCCCATCCCTTTTTGGAACCGCCAGGATTGGAGAGTTGAACGGGGACATAGTCGGTTCTAACATTCCCTGTTCTAACAATCGCTCAATCACAGGTTTCAACCCCTCTCTTCCCTTCCTACTCATTGGGTACTGTGGGGTACACAATCCTGTCACCCCAGGTTTTACTTGTACCTGAATAGGGCTAATCTGCATCCTGCTGGCTCCCCCTTTTTCTGCCCATACCTTGTCTTCAATCTCCTGTTCATCTACTTCAGTTAACACACACATCCTTTCAGCTTTCCTCCCATTCCACAACTGTATTCCAAAGGTATCCAACAAATCTCTTCCCAATAAGTTTATTCCCGAGTCCGGGAGGTACAAAACACTAGTTTCCACCTCTATACCTTCCCAACTCAACTGCACCTTCTGCAGGAGCCTGGCAGTTTGTGTCGCTCCACTAATTCCTACCACTCGTAAACCTTTTCCTTCACTTGCTCCTTTCACGGGTTCACATACAGACGTGCGACTTGCACCCGTGTCTACCAAGAACGTCCGTTCTCGGCGGTCGGGACCCACTAGAATATTTACCAGTGGCTCTCCGCGGGTCCCGCTTGGAGAGCCGGAACCTCCCTAATCATAAAGAGCATATTCCCGTTCCTCAGCGGTTGAGGGGCACTCGCGCGCAAAGTGGCCCTCTTTCCCGCACCGGAAACAGTTTCTGCTTCTCTCTCCCGGGGGCCCTCCCGAAGTTCTTGGCCGAGCCCCATTGAATCTCCTTTGTATTTGGGGCTGTCCTCTCCCCCTGTTTTCTTTTCGTGGGACAAAGGAAGGTTTTGGTCCCCTCCTTTCCCACTCCTTCCCTACCTCATTTTTAGCGGCTGATTGTACAGCGGCCATCATCATTTGAGTCTTTTGGCGGGCTTTTGCTACGTCCCGGTTAACAAAGACTTGCTGAGCAGCCCGCATTAAATCAGTCATCCCCAACTCTGTCCACCCTTCCATTTTCTGTATCTTCTTCTGGATATCGGGCCAGAACTTAGTGACAAATTGCATTT
>GTpythonLung_DN2673_c0_g1_i2
GGTCGCGGTAATCGGTCGTGCGATCGATTGTTCAAGCGCCGCGCCGCGCGGCACAATAGCGGGAATTACTGGGCGGAGGAGCGAATGAAGTTCATTGACGAAGCGCGAATCGAAGTCATCGCCGGAGACGGCGGCAATGGAAGCGCGTCAATGCGGCGCGAAAAGTTCGTTCCGTTCGGCGGCCCGGACGGCGGCGACGGCGGCCGCGGCGGCAGTGTTTACGCGATCGGCGACCGCAACATCAACACGCTGATCGACTTCCGTTACGCGAAGAAGCACATGGCGCGCAACGGCGAGAACGGCCGTGGCTCGGACTGCTACGGCAAGGGCGGCGACGACATCACGCTGCGGATGCCGGTCGGCACCATCATCACCGACATGGACACCGGCGAACTGATTGCCGACCTGACGGAGCACGATCAGAAGGTGATGCTGGCGCAGGGCGGTGCGGGCGGCCTCGGCAACCTGCATTTCAAGTCGAGCACGAACCGCGCGCCGCGCCAGAAGACGGAAGGCAAGGCGGGCGAACGGCGCATGCTGCGCCTCGAACTGAAGGTGCTTGCCGACGTCGGGCTGCTGGGCATGCCGAACGCGGGCAAGTCGACGTTCATTTCGGCGGTGTCGAACGCGAAGCCGAAGATCGCCGATTACCCGTTCACGACGCTGGCGCCGAATCACGGCGTCGTGCGCGTCGGGCCGAGCAAGAGCTTCGTGATTGCCGACATTCCGGGCCTGATCGAAGGCGCGGCCGAAGGCGCGGGCCTCGGGCATCAGTTCCTGCGGCACCTGCAGCGCACCGGCCTGTTGCTGCATCTTGTCGACATCGCACCGTTCGACGAGAGCGCCGACCCGGTCGAGGAGGCGAAGGCGATCGTCGGTGAATTGCGCAAGTACGACGAGACGCTTTACGAGAAGCCGCGCTGGCTCGTGCTGAACAAGCTCGACATGGTGCCGGAGGACGAGCGCGCAGCGCGCGTCGCCGATTTCCTCGAGCGTTTCGAATGGGATGGCCCGGTCTTCGAGATTTCGGCGTTGACAGGCCAGGGCTGCGAGGCGTTGTGCTATGCAGTCTACGACTATCTCGCGGCGCATTCGGACGCGCATCGCGCGGCCGAAGAGGAAGATCTCGCGGCGGACGTGCGCTTCCGCGATGCGCCTTCGTCCGACGGGATTCCGGCGGCGGAAGACGACGCCTGAATCCCGGCGCGCGCCGGGCGCGAGCCGCCCGGCGCCGGCACGCAATTACGCATCACTTACAGGAGACGGCGCACGATGCGTTCGATCATCGCGGATTCCAAGCGATTGGTGGTGAAGGTAGGTTCCAGTCTTGTGACCAACGACGGCAAGGGCCTCGATCATGCCGCGATTGGCCGCTGGGCGGCCCAGATCGCGGCGCTGCGCGGCCAGGGCAAGGAAGTCGTGCTCGTCAGCTCGGGTGCGATCGCCGAAGGCATGCAACGGCTCGGCTGGAGCAAGCGTCCACGCGAGATCGACGAGCTTCAGGCGGCGGCGGCGGTCGGGCAGATGGGGCTCGCGCAAGTGTATGAAAGCCGTTTCTCCGAGCACGGCATCCAGACCGCGCAG
>GTpythonLung_DN4547_c0_g1_i1
GGGGATGAGCGTCGGTGCGCATGCTCAGACGCCCGAGCGGATCTTGGCGAGCAAGGCGATCGGAGCTGACGATTTTGCCAATTTGCCGACCTGGCGGCCGGGATTGCGCTTGGCGCGCTTTGATATCGAGACTGTTTTTCCCGTGTATTTGATTCGGATGCCTACGTGAAGTGTTTGATGGATGGGCAGCCGGTCCTGCGCCTTGATATACGTAAGAATGCGGGTTTCCACACGAGGGGCGCGGCGAAGATTGATGGGGCATGTGGCTGCATCAGGATCGGTGGCATTCGCAGGCATGGAGCGGATGACCGGTCCGACTGGCACGGGATCGCGGTGGTTTACGCGACAATATCGGCATGTCGCATGCTAGCTCAGGTACTCGATGCGACATGTCGGTGCGGCGTACGGTGTATTGGCGATCCGCGCATTGCGACATGTCGGCGAGTCTTGCCTGCAGCCATTCATTACATTCCTGGTGCACTGAAATTATGGGTTTTGAACAACTGGCCAATTTGCGCGACGAACTAGCCGCAAAGGCCAAGCAGGAGCGAAATGCCAAACGCTCGAAGACGCGTCCGAATGCCGCTGCCAAGCCGGCGACGCCCGTCGATCCGGTCGTGATCTCGATCGGAAAACTGCAAAAGCGGTATCCGCTGGCTTTCCCGAAGAACCCGGCACCGAAGGTTCCGCTCAAGGTCGGTATTTGGGACGATCTTGCCAGCGAAATGCAGGCATTGGGCTTGAGCGAAGCGGAATTGCGTGAAGCGGTCGCGACGTGGTGCCGCGGCAGCCGCTACTGGACATGTCTGGTCGAGGGCGCGGCGCGCGTCGATTTGCAGGGCAACGAAGTGGGTCAGGTATCGCGCGAGGATGCGGCGCGTGCCCGGCGGATGAAGGCACGCCGTCCGGCAAAGGCAGCGAAGGCGCCGACGCAATCCGCAAAAGACGAGTGACATGCGACGCCGCGATCTTGGTCAGCCGCGCCGCTCGGCAGGGTGGATCGCATAATCGAAGGCGTTGTCGCTTAGCGACCGCGGTACAACGACTTCATCTCGTCATCAGTATGCAGGCGCGAAATTTTCGCGGGCTTGCCCGCCGCTGCGGCCCCTTGGACGTCACTGCCGATGCCACTCGTGTCGACGCCTTGAGCCTGTACGATAGATCGGAGG
>GTpythonLung_DN4258_c0_g1_i1
AGACATGTCGGCCTCGCCGCGCTCGAAACCATGGCCGATCTGTGGGCGGTGGAAACGCGTCTGACCGACATGTCTGAGCGCATTGCGGCCGTCGCTGACGAAGTGGAGCGCGCAAAACGTATCGCCGCGATGATCCACCTCGGATTCGTCGAAGGCGCGTACCGGCACTTCCTCGACCACAAGGATTCTCAGACCGCACCCGCACCCTCGCCAGCGGACGAGCGGGCGGCGGAGCATGTGACGGCGATCCAAAAAATTATCGACATCGCGGACGGATTCAATGTCAGCGGCGTCTACCTCAACGAGGATGTCGAAAATCGGAGCGCTATCGAGGCGGCTGAAAATGCATTAGAAGCGCTGCGGATCGATCTGTGGTCGCTGCGCGTGAGTTTCCTGAAAGGCTGCGAAGAAATCGATGCGATACGCAATGCGCTCGACCTTGAGGAAGACTGCGACTACGGAGAGATCATTGAGGCAATCGAAGAACTTCAAGGTGCCCGCGCCGCATCTGCCAATGAGACGGGGGCGGAAGCCAAGCGCGGAACCGACGCGCAAATCCTGTTCGAACGCAAGCTGACCTGCGAAGCCATCGACGGCGCCATCGCCTTCGGCTACCAGAACACGAACCCGCCACCGAGCGAAGATCACTGGCTCGCACCGTTCTGGAGGATGGGGCGGAAGCTGGCGGCGATCGAGGCGCAGGCCGACGAAACGGGTTTGAAGCTGGACAAGCCGGCCAAGGTAGGCGGGGGTCGATTCGGTGTCGGCGTGAAATGGTCGACCGTGATCGGTGCGGCACAACG
>GTpythonLung_DN703_c0_g1_i1
CCCTCCGAAGATCGGTAGCAACTCGTCGCTCCCGCCACAAGGTAGCGCTCAACTGCGGCGCCAATTCTATTTCGCCTACCTCGCAGCCTGCCAGGCAAATGCCAAGGCGGGTAGGGCGCTGTTCGACAGTGACATAAACAGCCAACTGGCTAGCCAGAAGCTGAATACGGTCTTCAACATGGGAATCTCGTATTCGCGCATCGACGACACGGCGTTCAGTCTCACGCTGACCGGCAATATTCCGCCAGACGTCCTCTCGTCGGCAGAGTACGCGGAGATTTCGCAGTACGGCCAGCATGTAACGCCAAATTTGTGTGCCGACGTGAACAGTCAGATTCATGACCTGGCGGAGCAGCAGGGTGCCGGAACGCCCTCAGAGCGCGCTGCGCCGGCGCCGAACTCACGATCGTAGGGAGCCAAGATGTCCGTGATGGAAGCGATGAAGGAAGAGGACGTGCGTTGCGGCCGCGAATATCAGTGCATGGAAGAGGACTTCGTGGGCATCGTTAAGGTGACCGAGGTCGGTAGCGGCTTGGTCCATTACACCGGTGATGCTGACGGCTTCGCGGTGATGAGTGAGTTCATGCGGGCCTATCGTCCGTACCACCGGAGCAAGAACTGACATGCTGCTCCGCCGGCTGCTGAACTGGAGTGCAACGACTTCCGGCGTGATGGAGCCGGAGATCTACGGCGAAGCGCGTGAGCGCTACGAGGACATCTGTCTGGAGCTGGGTATCCGCAATGCACCCACGCTTCGGCTTGCAAAAAAGGTGACCCTTCTGAGCAAGATAGATCG
>GTpythonLung_DN3978_c1_g1_i2
TCCCCTTCAGCCGTGAAGTGCGTGTGCGGCGTGATCGAACCCGGCTTCGCCAGAACCTGGCCGCGCTCCACGTCTTCACGCTTCGTGCCGCGCAGCAGGATACCGACGTTGTCGCCTGCCTGACCTTGGTCCAGCAGCTTGCGGAACATTTCCACGCCCGTGCAGGTCGTCTTCACCGTCGGCTTGATACCGACGATTTCGATTTCTTCACCAACCTTCACCACGCCGCGCTCGACACGACCCGTCACCACCGTACCGCGGCCCGAGATCGAGAACACGTCTTCCACCGGCATCAGGAACGTACCGTCAACCGCGCGCTCCGGCGTCGGGATGTACGTGTCCAGCGCGTCCGCCAGGCTCATGATCGCTGCTTCGCCCAGCTCACCCTTGTCGCCTTCCAGCGCCAGCTTTGCCGAACCCTTGATGATCGGGGTGTCGTCGCCCGGGAAGTCGTACTTCGACAGGAGTTCGCGAACTTCCATCTCGACCAGCTCGAGCAGTTCAGCGTCGTCCACCATGTCGCACTTGTTCAGGAACACGATGATGTACGGAACGCCAACCTGACGCGCCAGCAGGATGTGCTCACGCGTTTGCGGCATCGGGCCGTCTGCTGCCGAGCACACCAGGATTGCGCCGTCCATCTGCGCCGCGCCCGTGATCATGTTCTTCACGTAGTCAGCGTGACCCGGGCAGTCAACGTGTGCGTAGTGGCGGTTCGCCGTTTCGTACTCGATGTGCGCGGTGTTGATCGTGATACCACGTGCCTTTTCTTCCGGCGCCGCGTCGATTTCGTCGTACTTCTTCGCTTCGCCGCCGAACTTCGCCGACAGAACCGTCGCGATCGCCGCCGTCAGCGTCGTCTTGCCGTGGTCAACGTGACCAATCGTACCAACGTTCACGTGCGGCTTGGTCCGCTCAAACTTCTCTTTTGCCATGATTCTCTTCTTTCAAAAAATAATCGGTGGGTCGATGCAGATTTACTTCGACTTCGCGCTGATGATCGCTTCAGCAACGTTGCGCGGAGCTTCAGCGTAGTGCTTGAACTCCATCGTGTACGTTGCACGACCTTGCGTCAGCGAGCGCAGCGACGTCGAGTAACCGAACATTTCCGACAGCGGCACTTCGGCGCGAACGATCTTGCCGCCGCCGACCATGTCTTCCATGCCCTGGACGATACCGCGACGGCCCGAGATC
>GTpythonLung_DN211_c0_g1_i1
TACCTTCGTAAGCTACATTATAAGGCGGATCAGTTACTATTAAGTCATACTTTTCTCCATTCATTAATTTATCAAGCACATCACTATCTGTACTATCTCCGCAAAGTAAACGATGCTCTCCTATTTCGTAAAGGTCGCCTAATAATGTAATCGGTTCTTCTGGAGGTGTTGAGTCAAAGTCATCCTCTTCAGCTTCTAAAACTTCGTCCGCTTCAAATGCAGGAATATCAAGACCCCATTCTTCCAACTGGTCAGAATCCCATTCGTTCGCCAAGTCATCCCAATTATTTTCACCGAATGAAACGTTATCTTTAATGATATACGCTCTTAATTTAGCGACTGGAGTATCTTGTGGCAAAATCTTACACGGAACTTCTTTTATTCCAACTTCTTGCGAAGCTTTCAAACGCATATTTCCAGCGATTACAACAAGTTGCCCATCATTATCATAAGCAATTACTTCCCGAAGCTCTAACATTTCTGGGTCATCAATGATTGATTGTTTTAATTTTTCAAACTTTGCATCACGAATGATTCTTGGATTTTTTGGTAAACCATTGATTTGACCATTGTTACCAACTAATTTGTTGATTTTTATTACTTGAATTTTCATTTTTTTTCTATTAAATGCTTTTTAGAGCTTCGTTATTTCTATCTAAATGTTCAATTTTAAGAAGTAATTTTTGTTTTTCTTCACTTCTTTCATTTACAACGGTTGCTTTTAAAAAATGAATAATTTCATTAACTTCATTAATTTCATATTTTCTGATGTGGTCTAAAAAATTTTTAGCGTCAATAAAGTGTT
>GTpythonLung_DN1307_c0_g1_i1
CCCATGCTTCGAATGACCTTGTGCGTCAGGTAACCGACTTCGGTCGATGCGCCGGATGCAGCCAGCATGCCGACCGTCGTCCAGCGGTTAACCCGCTCGCCGCCGTCCACCTCGACCAGGTTCGCGTCGCGGTCCGCCTTCATCAGCTTCGCGATGCGATCGAGCGCGTCTTCCCACGAGATCTGAACCCACTTGTCCGAGCCCGGCGCGCGGTATTCCGGCACCATCAGACGGCTCTTGCTGTGGACGAGATCGAGGAGACTCGAGCCCTTCGGGCAGAGCGTACCGCGGTTCACCGGATTGTCCGGGTCGCCCTCGACGTGAATGACAGCCGGCTTGGCGTTTTTCGCGCCGTCACCGAGGGAATACATCAGAATCCCGCATGCGACCGCGCAATAGGGGCAAGTGCCGCGAGTTTCGACTGTACGCGCCAGCTTGTATTGGCGAACCTCCGCGAGCGCATCGGCGGACGAGAATCCCAACAGGGCGAGACTCGATCCGGCCAGCGTCGTGGCGGATACCTTAAGAAACTGGCGCCGGGACATGTTGAGCATGGTGGTCTCGGCAGGAGTTATATTGGGGGAGTACGAATCCGTTCGGCAACGGCAACGATGAGTTACGTTGTTTCTGGATTTTACGACATAGATTGCATCAATGTATTCGGAAGCCTACTTAGATCGGTACAAATCCACTGCAAAAAAAAGAGCACAGATGAATCGCATCGCCTCGACATCGTCTGCATCAAAACGATGAGCG
>GTpythonLung_DN433_c0_g1_i1
ACGACGATCTTCCGATCTCCCCCCGCCTCTTCGTCCGCCCGGGATTGCGCGGCGGAAGCGGGCGGACGAAGAGGCGCGTCGGCCGCCGAAGCGTCGAAGCGCCATCGCCGCTTACAGCGAGTAGTACATCTCGAACTCGACCGGATGCGTCGTCATGCGGAACTTCGCCAGCTCCTGTTCCTTGAGCGCGAGGTACGCGTCGATCATGCCGTCCGTGAACACGCCGCCGCGCGTCAGGAATTCGCGATCCTTGTCGAGCGCTTCCAGTGCCTGGTCGAGGCCCGCGCAGACGGTCGGGATCTTTGCATCCTCTTCCGGCGGCAGGTCGTACAGGTTCTTGTCGGCCGCTTCGCCCGGATGGATCTTGTTCTGCACGCCGTCGAGACCCGCCATCATCAGCGCGGTGAAAGCCAGGTACGGGTTCGCCATCGGATCCGGGAAGCGCGTTTCGATACGGCGGCCCTTCGGGTTCGACACGTGCGAAATGCGGATCGATGCCGAGCGGTTGCGTGCCGAGTACGCCAGCTTGACCGGTGCCTCGAAGTGCGGAACCAGACGCTTGTACGAGTTCGTCGTCGGGTTCGTGATCGCGTTCAGCGCGCGGGCGTGCTTGATGATGCCGCCGATGTAGAACAGCGCGAATTCCGACAGGCCGGCGTAGCCGTTACCCGCGAACAGGTTCTGGCCGTCCTTCCAGATCGACTGGTGCACGTGCATGCCCGAGCCGTTGTCGCCGTAGATCGGCTTCGGCATGAAGGTGGCGGTCTTGCCGTAGATGTGCGCGACCTGATGGATGCAATATTT
>GTpythonLung_DN784_c0_g1_i1
TGGGCAAAAAATCGTGCAAACCTTCTCGCCCGATGAAGTTGCGGCATTCCATACGCTGAACTACGGCGGTCAGATCATGCCAGGTATTCACGCGTATGAAGGTGCGGGACCCCAGACGAAACGGCTGAATCAGGGAAGTTTTGTCGAAAGGCATGCCGGAAAGGTCGGCGCGTCGATCGGCGGCGGTCTTGGTGGCGCAATCAGTGGGGGTGCTGCGGCGAGCGCTGGCGCGGGCGCCGGTATGTGGGCCGGCAACAAGCTGGCTGCGGGGATTGCCACAAAACGTCTTCAGGGTCAAGCGAATCGGCTTATCGATGCGATGCGCACAAATTCAAGGCTGGGCAGGAACTAATATCGGTAGGCTATCCATGCGACGTGAGAATCTGCAGCAGGAATATGGCGCCGAGCAGCAATCCGAATGTGCGCGCAGCGGCGAACAAATTGTCGCGGCCAAATACGCGGAATTTATTTTGTTGCGCAGTCTGTGCGCGTGCAACAGTATCCCAATCAACCTCGAAAGCTTGCCGGCGCTCCGCGTGTCGAGAAGGCGACTGCTCTGTGCTTGGTTTCGGGGCGTGCGCCGTTCGAGTCGCCTCTTGCTCCTCGAGCGTCCGGTCGTAATTGGCGCGCTTGGCTGAATCGGACAGGATTACATACGCGGCATTGATCGCTTGCATGATTCGGCCCGCTTCTGGGTCTTCATTCTTATCCGGATGCCATTTCTGCGAGAGAGCCCTATACGCTGCCCGAATAACCTCAGGTGGCGCACCGCGCGCGACCGATAGTGTTTCGTAGTGGTTTTTTTCTTTTCCCACGACTATCCCCATTAAGCCCG
>GTpythonLung_DN1842_c0_g1_i1
CACGACGATCTTCCGATCTCCCCCTATCTTCAGGAAGAGACTTGAAAATTGAACTGAATGATTGAATAGCTTCAACTTCATCGTCTTCAAGGCGAACTCCAATAGAGTAGACAGTACGTTTGTTTTTACCTTCACCAAACTCGCTATCGTTGATTCCTGAAGTTGTGATTTCTCCAGAAATCTTCAAAAGAAAAGGTTTACCTCCTGCTCTAACTTTAGCTACAGCAATTCGTTTGTTTGGATTAGACTTGTATTGATCTTCATACTTGAAGTAATCAAATTTAAACAATTCGAGAGGGAGAGTAGCAACTTGAGGAGCAGTGTAAACAATTGACATTTTTTAGTTTGGAAAGGAAATGATTTCGCAAGCATGTTTTTAATCAAGTGTGGCGGTGGCGATAGAGTGGCGATCATTTAAATTTTTTCCGAAATTAAAAAAGCAATGACTGACGTTTTGACTGATCATTACTTGTGGCGAAGGCGAAAGTATGGGTATAATGATGAGAATGGTAATGAGTTGAAGAATATGTTTTTAAACAAAATAAATTCTTTTCAGATGTATTGTATAGATAGTATAATAATTGTGAAATATAGAAATGGGATAATTGAAATCTTGGATGAAGATGGGTTCTTTATAATGGTGTATGAGTAGGCGATTATGGTCTCTAATGAAGCTTTATTGATTGTTAATATAGTCACCTCTGCGTTGTTTGTTTTAAGTGAAATAATTGGAGCTAGTAAATGTAAAGCTAGCGGGGTTGTAAGTTTTGTTTTTGGTAGTTGTGGTAGATGTGTAAATGATGGTGATGTAGTTGTTGAGGTAAGGGTTGACTCGTGAGGGTTTGCGTAAAAGAAAAATGCAACTTTCAAACCCGGGAGAATTAAACTATGAGTTTTTTAGAAAATTAAACAAGTATACTTACCTCATGCTTGATTTAA
>GTpythonLung_DN4035_c0_g2_i1
CACGACGATCTTCCGATCTCCCCCACTGAGTGAGCAGGCGATGCAACTCGGCGGGATCCGTTTCGGTGTGCAAACGCTCGCGTGCGTCTCGGTCGGACAGCAATTGCGCGATTTCCGACAGGATCTCGAGGTGCTGTTGAGTGGCTTGCTCGGGCACGAGCAGGAAAATCAGGAGGGAAACCGGCTGACCGTCGGGCGCTTCGAACGGAATCGGATCGGCGAGCCGCACGAACGCGGCGAGCGGATGCTTGAGGCCTTTGATGCGCCCGTGCGGAATCGCGACGCCTTCGCCGAGGCCGGTCGAGCCGAGGCGCTCGCGCGCGAACAGATTGTCGGTGACGATGCTGCGGGCGATGCCGTTCTGATTCTCGAACATCAGTCCGGCTTGTTCGAAGACGCGTTTCTTGCTGGTGACGGAGAGGTCGACGACGACGTTCTCTAGGGGCAGGATTTTGGCTAGGCGATTCATGTTTGCAGGCGGTTGGGCGGCCTGGGGGCTCCTCGCGGCGGCAGACTGATTATCCATGTTTGGCAATATCAAGGCGTTAGGCGATGGAGACCTGCAAGGTACGGCGACCGCACCCAACGCCCCCCGGCAATAACCGGAGCATTATAGAACACAGCTGCGAGCGTGGCGCGGCGGCGGGCGGCCTGCGCGGCGGTGCCGCACCCGTTGCGCGGAACATAAAAAAACCGCCCGGCGAACCGGGCGGTGTGATGGTGCGACAGCGCGCTTATTGCGGCGGCACTTCGATCTGTTCGACAGCCGGCTGAAGCTTGATCGGATCGTGCACGTGCGTTTGCAGACGCTCCATGTGCTTGACGACCTGACGATCCAGCTCGTCGATCAGGAG
>GTpythonLung_DN1421_c0_g1_i1
CGCAACGGCGTCGGCATCGCGCGGGGCGTTGTTCCGTAACGGTTTCCTGGTCGCAGGAAGCAATCCGAAGGCCATTCTGTTTGCCGCCGCATTGTTGCCGCAGTTCATCAATCCGTCCGAGCCGACGCTGCCGCAGTTCGGCGTACTGGTCGTCACGTTCGCGGTGATCGAAGTCAGCTGGTATCTCGTCTATGCGTCGTTCGGCACGCGCATCGGCGCGACGCTGAAGAGCCAGAGCGTCGCGAAGGTGTTCAACCGGCTGACGGGCGGCCTGTTCGTCGGTTTCGGCGCGATGATGGCGCTCGTTCGACACTGATCGCGATGCCCCGTCTTCGCAAGACGGCGGGGCATTCGTCTTTCCGGGGCCGGCTTCCGGTGTGCCGGCGGCATGGATGAGGCGGCGCTGGCCGGGTCAGGCGGCGTTTCAGGGCAGGGCGGCCGGGGTCGCCGGTTCCGCTGTTGCGGACGACGCTTGCCGAGAGAGGCGAACAGGGTCAGAAGAGGTGTGGCAATTTAGAGTCAGGATTCGAGGGAAAATCCTTATTTTCTCTACGGAAATGTTGCGTTGCGGAAATTGATTCGCTATAGTTGCACCTGTCTCCTCCATGTCTCCTCTGATATGGATTCAGCCCGCCTCATCAGGCGGGCTTTTTTTCGTCCATCGATCGTCAGAATTTGTACGACATCGCGACGTAGCTGATGATCGGATCCGCCTTCAGATCCGATTTCGACTCCGCCAGCACCGTGCCGTCGGCGGCCTTGATCGTCACG
>GTpythonLung_DN4531_c0_g2_i1
GGGGCAAGTAGCTGAGCCTGGTTTTGATCTGTCGCAAGCACCACGTAGGCATCCCGGACAAGCTTCGAATTGAAATCCTCGATGCCTTCTTTGACAACTCTTTCGTGATAGATCAGGACCACCCAAAAAGGCCTTTTCTTCGCTTTAGCCATTTCAGCCTCCAATTCCGTAAAATAATTGAGCGCTCGCCATGATCCGCTCTCTTTGTCGCTTGTCTACGCTTTCCAGAATTTCCAGGACGCCCATCAGGACTTTCCGATCGTTAGACGGAGGCATCTTAGCATCAAACCTAACTGGCTCGGGACTTTGCTCTTGCACGGTGGGCGTCTCTTCTGCTGTTTCTTCCTCGTCGCTAATGACCCCCGTGGCCGCTTCTTTCAGTATTCTCGAATGCAGGTCAACACTGAGAAGAGCGTTATTGAGCCGGATAAGACCCTCTATTTTTCCCTGATTTTTGAGTGCCGTAATCACGTTCAGAAAGTCCTGGTAATCGTGACCGGCTCGCTCGCAAAGCTGCTTGATCGTGATAGGCTTGGGTCTTCCGTATTTTACGTAGTAGAGAGCCGCTGCTTCCATGTCAGATACTAGATTTTCCTGTTTCACTGACAGCCGCTTCATCGTGGGCGGTGGTGTCGGGGTTGAGGTTGGTGTCGTAGCTTCCATATTGATCTCCTTGCCAGTACCGTGAGAGCTGCTCGTGGGCGTACAGGTTTTTCCATAGTCCATTAATAGACTTCTGGAGCTTGATTAATAGGAGCTGCTTCTCTGCATAGGCTGTGAATTTTTCTTCTATTCCTTCGAATACTTGTTTACCTACATCTGCACGCGCGGCTTGTGCAAGAGCTTTTACTGTGGGCTCTTTAATCATGGTGCAATATTTCTCCCGAAGGGGCTATTTTTTGGCTGTACCTGAGTCGCTTGGACGTGGAACTCGATAGCCTGAACCCTTTGATCTAAGAGCCTTACGGTATCTGCGGATGATTCCGTCACGATGGATAAACTTTTCAATGCTTCATGCAAATCGGCTTCTAATTTTTTAATTTCTTTCAATGCATCGAGGCGTGTTTTTCTGT
>GTpythonLung_DN1749_c0_g1_i1
TCAGAATCGCATTGGTGCGTCCGTGTGGGGTGTGGAAACGCCCGCCGATTTTGTGTGCCAGTGAGTGGTTCATGCCCAAGAACGCATTGGCAAACGCCATGCCGGCAATGGTGGACGCATTGTGCATTTTCTCACGCGCTTCCGGATCGGAGGCTCCGTTTTTCACCGAGCGCTCTAAATATTCAAACACTAGTTTAATCGCCTGCAGCGCCAAACCGTCGGTGAAGTCATTCGCCAAGGTGGAAACATAGGCTTCGGTGGCGTGGGTTAACACGTCCAGACCGGTGTCGGCGGTGACGTGTGCCGGCACGCTCATGGTGAATGACGGATCGACAATTGCCACGGTTGGGGTGAGTGAGTAGTCGGCAATCGGGTATTTTTTATCGCCTTCGCTGATCACCGCAAACGGGGTCACTTCCGAACCGGTGCCCGAAGTGGTTGGAATGCCGATAAAGCGTGCTTTGCGCCCTAATTGCGGGAATTTAAACGCCCGTTTGCGAATATCCATGAATTTTTGTACTAAATCACGGAAATCCACTTCCGGTTGTTCATAGAACAGCCACATTACTTTAGCGGCGTCCATTGCCGAGCCGCCACCGAGTGCGATGATGGTGTCAGGCTGGTAGTTGCGCAAAAGTGCGGTTCCGCGGCGTACGGTTTCAATGCTTGGATCAGGCTCGACATCGGCAAACAGTTGGTAGGTGACATGGTTGCCACGCGCAGTGAGCTGGTGGGCAATTTTTTCTACAAAGCCGAGATCCACCATAGTGCGGTCGGTGACGATCACCACCCGTTCCATGCCTTTCATGGATTGCAAATATTGAATTGAATCGCGTTCAAAGTAGATTTTTGAAGGCACTTTAAACCACTGCATATTATTTCTCCGTCTGCCCACTCGTTTGATATTTAATAAATTCACCGCACTTACGTTATTGCCGACTGAGTTTTTGCCGTAAGAACCACAACCCAGTGTTAATGACGGCAGGAAGGAGTTATACACATCGCCGATGCCGCCGAAGGTGGACGGTGAATTCCAAATCACCCGAATCGCTTTCACTCGCTCACCGTAGGCTTTGGCAATGCCGGCGTCTTTGGTGTGAATCGCCGCCGAGTGCCCTAAGCCGTGGAAATTCACCATCTGTTCGGACAGTTCAAAACCATTTTCGGTGGAGTCGGATTTTAAAATGGCTAACACCGGCGAGAGTTTTTCACGGGTCAGCGGCTCTTTTTCGCCGACTAACGCACATTCCGCCGCCAGAATATTGGTTTTTTCCGGCACGCTGAAACCGGCTTGTTCGGCAATCCAAAACGCCGATTTGCCG
>GTpythonLung_DN3106_c0_g1_i1
CGAGGACATGGCGCATTTTTCGCGCTTCGTGCAGGCGCAGCTGCTGCACCATCCGTCCGTGATCGACGTGAAGACGAGCTTTTCGCTCGAATGCTTCAAGGAGACGACGGCGCTGCCGATCCGCGCGACGCGCTGACGCGCGCGAGGTGGTGCCGCTGTCGCGCCTGCGGCGTCGTGGTGGACCGGTGGAAACTTAGGCGGGCGCGCGGCGCGCGATCCGTATCGGCAGACCTCAGGCAGTCAGCGCGGCGGGCATGAACGATTCGATGATCTTCGACGTGCGGCGCGCCTGACGCTTGAGTGCGTAGTCGAACAGCGCGGCCTGTTCCTGCATCATCTCGGCGATGATCGTCGAGTGGTCGGCGGGCGGCAGCGACAGGTAGGCGTCGGCTTCGCCGTACGCGTACTCGATCCGCATGCCGGACTTTTTTGCGATGTGCATCATCGTCGCGTTGCGCGACAGGCAATGCATGTACAGCATGGAAACGCGCGTGTTGCGGCTGCGGATCGCTGCGCGTTCGAACAGCTTCGTGCCGACGCCGTGGCCGCGCGCGCTTTCGAGCACCGACACGCCGAATTCAGCAGTGCGCTTGTCGCCTTCTGCCGGCAGGTAGGCCAGATGGCCGACGCCGATCAGTTCGAGTTCATGGTCGAACACGCCGAACACGGTATCGCGGCTGAAGTCGATCGTGCGGACATAGTTCTCGATGACATGGTCGGGCACCGTTTGCCCGAAGCGCAGCAGACGATCTTCGCTGCCGAGCGCGAGAAAGTGGGTGAGCAGTTGCTCACGGTCTTTGGAAGCCAGTTCCCTGACGAGAACCGGCGCAGTGACGGCTTTG
>GTpythonLung_DN2390_c0_g1_i1
ATTTGTGGCATCTGCCATGTTTTTAAATTCCTCTTTTACTTTCTCTGATCACTTGAAAACCACATTGAATTTACTTGATACCTCCTCAAGATCTGATCAAAGGCCCAAGAGTTTCTTTGAAAAGGCAACAACGGCACCCACTGTGAAAATACCTGCAACAAGAGATCAAATACCTGCAAAACCCTTTTTTACCCTATTGGTAAAATTGTTTTCAATATTATCTCAAGTTTTTTTAAACTCTGTTTGCACTTCTTTTGTGGCCGTGTTGAGTGATCATTTATCAACCTTGACTCACACTGATAATTCTCAAATATTTGCCATACTGTTTTTTAAAAAATAATATTACTTCTTTTTGTCATATAGATTGCCAAATTCCTTTTTAAATGCTTTCTTGTCTGGTGTTTTTGAATGCCTGTTTTTGTCGTATTCCTTTGTACCATTTATTATTGGCAAGTCATTGTATAGATCCATGAAATATGAATATGGCCATGATCTCATCTCTTGTAATGTCTGGCCCAAGTGGTGCATCATTTGCCCCTCTATCAAGTGAAAATCTCTCAACATACTATTTATATCACCTGCAACTTTCTTTTTGTTTTTCTCCTTGTCCTTTTCCTTGAATATGTTGATTTGCTTTTGAGTTTCTGTGAGTGCTCTGGTGAAACTCTCACCTTTCTCCTCCTCTCATTTCAATAGTATCCTCATAAACTCCTTTGATTGCCTCTCATTTATTTTTGGTATTTGATCATTGCACTCCAATAATATCCTTTCAACTCATGCAACTGGATCAATCATCAACAATAAATAATCTCAAAGTGATAGATCAAAACAAAAGAATTTTTGGCCGTGATACAAAAAGGTGTGTTTTTGCAGA
>GTpythonLung_DN3664_c0_g2_i1
TTTTTTGTTTTATTTCTTTAGCTAACTTTTCAGCATTTTCTAAATCTTCACGAGCCTTTTCAGATTGGTCACGTTGCAATTTGTTTTTTTCTGCAGCACGTTCTTCTTGTTCTTTATCAAGTGTCTTTCTTACTTCAGCTTCTTCTTTTTGTTTTGCAATTCTTTCATCAGCAGCAGCTTTTGCATCAGCAGTTTCTTGTCTATTAAGCATTTTTCTTTGCTTATTCAACTTAATGCCTGTCATAGCATTTTCAGCTTCTGCTTCATTCAATGCAATAGTTAAATCTCTTAATTGTTGCTTTGCTTTCTTTTGTTCTTCACCTTTCATAGCATTAGCTAATTCGGTAGCAATTCTTAAGTCCTCTTTTGCAATTCTAACTTTTTCTTTACTTGAAGCAGTTTCTGCTTTTGTTACTTCTTCTAAAGCTTTTCTTTTTTCATTTATAGAAGCAGTTTCATCTGTTAATATTTCACGTGATTGTACAAGTAATTTGTTTGTTTCAGATTGAACAACTGCTTGTTGTTTTCTTGCTTTGTCAACTGCTTGTTGTTGTTTAGTTAAATTATAAATAATTTTAGCAGTAGTTCCATCAACTGCATTTCCTAATTGTTTGTAAGAAGTAGTTGCTTCTTTATTTGCTTGTTTAATAGATTCTGCCGCACCTTTAAAGTCTAAAGTTATAAACTTATAAGCAGCAGAAGTTAAACTAATAAAAGCACGTCCTAACCCAAAAATAGCATCTTTTAGTTGTGTTCCAACTCCATCAATAGCAGCCCATATTGCTTTCAACTCTTTACCTCCTGCAATAGAAGATTGGAAAGATTCGTAAAGAAATTTTAAACCTGCTACTACACCTGCAATCATTAACCCAATAGGATTAGCTATTAAAGCCATAAATTGAGTAGACAAACCTGCTGCAGCTCCTTGTGCTCCTTTTAGGCCGGGAATTAATGATTCAGCACCTTGCTTTAATTGACCGAATATTTCACCAAATTTAGAAGTCTTATTTACTTCTTCATTTAAAGTACTTGCTTCGGTTTTTACACCTTTTAAACTTTCTTTTAATTCATTTACTCTTTTAGAAGCATCAGGAATGTTTGTGGTTATTTTTAATTCTACTGTTTTTACTTCAGCCATTTTATTTCTCTTTTAATTTGATTAAATCCTTTTGCCCAACTATTAGGCAATTCGTATTTACCTTTAGCTATTTCTATTGTTTCACTTTGCCCGTAATGGTCA
>GTpythonLung_DN2000_c0_g1_i1
ACGATCTTCCGATCTCCCCCCTGTTAAAGCATTACTGCAAGTATCGACCATTGTTGCGATTGTTTCATTTCTAATTCTCATCTTTATCTTCATCTATATTTCTTTTTATGTCTTTAATTGTTTCATCACCATCTAAATCAAAATCAGGTGTGCGTTTTCCTGGGCGTGATACCGCATAAACAAGCTCAGCTAGATTGAATAAGCTTTTATCGGTTACTGTATGTCCTAGTTGGCTAGCTAATGTCGCCACAACCTTTCGTCTGTTGTGGTATATTTTATTGATAGCAAGCTTTGGTAATACCTGCGCATCTAGATTTGCAATCTTCGGAATAACGCAACCGAAAGTTGTGTCAAGAAACAATGCTCTGGGCAGATCACATTGATGGATCCAGACAGGATCGGAAAAGGTGGTTTTGATAAAGCAACAATCAGGTAAGAAGCTGTAAATAAATCTACCTTTTACTATCTGGCATCGGTGAAATACTATCTCTTTTAGTAAAGAATTAATAAAGCGGCTTTTGGTAAACAATATTCTGAGAAATCGTAATTCCTTGCTTTCAATTTGGTTAAATGTTGTCGCCGTGAGCTGACAATTCTTCACGGTTACCAAATAAATACTTGTTTGATAGAACACAGAGTTTGTTATATAACAGAAGTCAATCGTAACATTTGTAAACTTTGCCAAAATAGCACGGACAGCATTAAATTTACAATGCCTAAAAGTGACATTGCTTATTACAGCTTTGTCAAGCAACACGTGATCAAAGCAAAGACCGATTAGTTTTATATCAACTAA
>GTpythonLung_DN2534_c0_g1_i1
GTCAGCGCGAAGAGTCGATTGACACCTTTAATTTGATCTAGAAAGTTTTTTTGCGGCTTGGCGGTTGTGTTTGACATGCTGCTTGTTACGTTGTTTGAGTTGTATTCCGGGTCATTCGTAGCCCGCTGCTATGACTGTATGGGCTGAGAGCTTCACGTCGCGTTTGGGGTCTATCGGGCAATGGCCGTTTCGGAAGGGCTGGCTCAGTTTTGCTGGATCTTCAGTTGGCCTCGGGGTCTTGCGCGGTTATTCGCCATGCGTTTGAGCGATTATAGCTCGGTCCTATTGTTTTCGAGTAATCGTTAATTTTGACGTGCGCGGTCGGGGCGGCATGATCGGGCTGCCGGCGCTTGAGTGGCTTTGTCGCCGTGGTTCCATCTTTGAAGGGAATGCCGTCATAAGCTGATCGATTTCTTCGGCATCGCGGATCGTCCTCCAGATCTATTCGGCCGCTTCAATTAGCTTGAACGCCATCCGGAGGACGGTCGAGCGTGACAGGCAGTTGCGCGCGAGGTCCGTGCGATGGCGCACCGTTTCGAGCGTCAATTCAATCGGGTTCGTGCTCCGCACGTGTGGCCGATGCCCGTTCGGGGCGTCGTGGAATTCGGCCAGCGCGTCGCGATTCTTCGTGATTTTCTCTGCGGCCAGCGGGTGTTTGGCCACATACGTGTCGACGAACTAGTTGAGCGCGATGATTGGATCGGCACTCGTCGCTGCGTTCTAGATCTCCGCGTGCCAGCCTCGGCCTTGTCGTGCTGCGACTTGGATATCGCATTGGGGATGTTTAAATCTGGTAAAGTCAGCACCGCTGATGCCGTGTCTGCGGGAAGATATCTTCAAACTCTGATCACCACCCTATCGATTTGTTGCCGACCGCGAGCAACGGCGGGGCTTGGGGCGCTACGCGCGTTCAGATTGAGCAGCAACTCGCACCATGATTCCTTTGATTCACGATATCCGTCGATGAGCGCCAGCGGGTATTGGCTGTTGGTTTACCGGATGATCGGCTGCGTCCCTTGCTCGATTAGATCGTGCAGAGATCGG
>GTpythonLung_DN2212_c0_g1_i1
GACGATCTTCCGATCTCCCCCGACGTGCTGCGCTGCTTTTTCGGTCAGTGTAATTGCCATGATGTCCTTGCCGCGGCGCGCCGATCGCGGTGCGCCGCGTTCCTTCAAGCCGCTCGATGCGCTCAGGCCGCTGCCTGGTCGCCGTCCTTGCCGTCGTGGCGCTTCTTGTAGTCCGCAACCGCCGCCTTGATCGCGTCTTCCGCGAGAATCGAACAGTGGATTTTCACCGGCGGCAGCGCGAGTTCCTCTGCGATCTGCGTGTTCTTGATCGCGAGCGCCTCGTCGAGCGTCTTGCCCTTCACCCATTCGGTCACGAGCGAGCTCGACGCGATCGCCGAACCGCAACCGTAGGTCTTGAACTTTGCGTCTTCGATCACACCGTCCGCACCCACGCGGATTTGCAGCTTCATCACGTCGCCGCATGCCGGCGCGCCGACCATGCCGGTGCCCACCGCGTCGTCGTCCTTCGCGAACGAACCGACGTTGCGCGGGTTTTCGTAGTGATCCAGAACCTTGTTGCTGTAAGACATGACTCAGACTCCTTGACTCGTTACGTCTGCGTGCGCCAATCCGCCCGCGAAATGTTTAATGCGCGGCCCATTCGATCGTCGACAGATCGATGCCTTCCTGGTGCATTTCCCAAAGCGGCGACAGCTCACGCAGCTTCGCGATCTTGCTGTTGAGAAGATCGATCACGTAATCGACTTCCTGCTCCGTCGTGAAGCGGCCGACCGTGAAGCGGATCGAGCTGTGCGCGAGTTCGTCGTTGCGGCCGAGCGCACGCAGCACATACA
>GTpythonLung_DN3813_c0_g1_i1
ACGCCCGCGTCTTGCCTGAGGACGAGATCAGGTTGAATCCGTTTTTAAAGCAGCCGAAAGCCTTTGGTCGTTTTAAGGGGGGGAATAGAGCCGGGTGAAGATGCTAGTCGGTTTTCTGTTTTGGAGGAGGTATCGCCGTCTGGTCTCGCTAACGCCGTGGGAACGTGTAGTCTACCTGTCGATGAAGAGGGAGCCCGTCTGGGAGGACGAAAGATGCCGCGTGTGATGAGAATAGGGAGAAAGGTAGCCGAGGTAGGGGAGCTTGATTATCTCACGCCAGAGCTCGAAATTGAGATCCTAGAGAGGTGGAGTTCTGGAGAGTCTGCCCAGAGGATCTATCGGTCGATGAATGTGAGGGAGAGCCTCATCCGGGGTGCCATCGAAAAAGAACAGGAGAGATTAGAGCGTGTCATGGAATCTAAGGCCGAAGCTATCGCCAGAGCTCGTCGAATTCGCTAAGTGGTCGGAGGATCAATCGAGCAGTGCCATCCATAGGATGATCGAGAAGGGGGAAGAGGGGATCTTCCGTGCCTGGATGCTGTTTTTGGTGGAGATGATCATCATCCTTTTTTGCCTGTCGGGACTGTCAGGTCTTCTGAGAGCGCCTGTCTGGAAGTTTTCTCACATTGTTTTGATCGCGGTAGGTCTGTTAGCCGTTGTTCTAAACGCGTATGTTGTCCAGGCCCAGGTGCTGATCCTTGCTTTTTTATTCCCTCGCCAGCGCATCTTGGAAAAAGAGCTTCGCCGGAGGGGGGAGATGGAGTAGATTTTCTGCATAGACAGTCCTTTTCTCCTACGTTCGTCGACCGCCCTTTTCTCCTCAGCCAGTTTTCTTATTCTCTCTTGGAGTTTTGTGATCCTGGTGGTTTTTTTAAAACTGCCGGGATACTTTTTGGAGAGAGCTTACTCCACAGTGCGAAATCATCTAAGGCCCGCTTCGTATTCTCAATGAGATC
>GTpythonLung_DN4498_c0_g2_i2
CCTCCCGAATGATCCGGGTGTGTCCGTGGACAGCCTGAGTACTTCGGCGGTATTTCCAGCAGCACATGCCACCAACCGCCACGCTGCTTAGAGACCGTGGTACAGCGCCTTCATTTCCTTGGCGGTCGCCGGGCGCACGCCAGCCGTGCGCAAACCGGCAGCCGATCCGCCTTGCGCTTGCGCACCGTAGCCGCTGTTATCGACACCTTGGGCCTGAGCCGTCTGATCTTTCTGCGCGGCAACACGATTCGTCACGCTCTGGATCGAATCGGGGTAATGCGGATCTTGGCCGCGCGCCGGCTTGTAGCCTGCCTGTTCGAGTTGAACCAGCTCGGCTCGCACCTGGGCACGGGTGACCGGCGCGTTCGACTGGGCGAACGAGACAACCGGGGCAGCGAGCGCAGCAGCAACCATGGCGACTTGAACGAGCGATTTCATGATGACTTACCTCCAGTATTTGTTTGTCTGTCTTCGCGGCGAACCATGCGTTCATCGCTGACAACCGGAGTCTAAGTGGGCATCTGCTCAGGAATAAGGCAGGTTTCGGGAAGACACTCTTTCGGAATACGGGTAAACCCTCAATCAACCATTGCCCCATACCGGCCGGGGGCCGGCATGCGTTACTCGCCGTTCATCGGACACTTCAGATTGCAACCATTCGGGTCGCCCATATCGCCCTTGCGCCGCAGCGCCGACTTCTTGCCGCTCTGATATTTCTTCGATGGCGCAGACGCCGCAAACGGCATTTGCGGATGCTCGTTGAGACGGAACTCGTCGTTGAGGATGCCGCCCGGCACGCCCGGCGAATTCTGCGCAAATGCGAAAGGCGAAACGGCAATCAGCAACCCCGCGGTCAACGCTGCCGCGGAAAGAGGAAACGAAAGTTTCATGACATGACGACGCCTGACCGGCGTGCTTGTTGGAACGTTGATGAAGCGGCAAGCGTAGCGCAATTCCTCGGCCGCTGCAGCAGCGTGCGCCGCGGCTCGCATTACCGTGCGTTGCGGTCGCGGCGGGCTACGCGCCGGCAGCCGCCAGCCCCGCCGCGACGCTCGTCAGCATGCCGCACGCCGTCGGATCGTAACCGTCGAGACGCGCGACCCGCGCGTGATAGTGCGCATCGCGCATCAGCGCCAGCACGCCGGCCAGCGGACGCTCGTCGAGTCGTGCGCGCTCGCACGCGAAATAGTAATCCTCGTCGACGACCGGGATGAAATCGAGGCCGAAGTGATGCGCAGCCGGTTCGACGCCGAAGCCAAGATCGGCCATGCCGCTCGCGACGAACGCCGCGATCGCCAATGAGTCAGTTCGGTCGACGCGTAGCCGTTGATCTGTTCCGGATCGACGCCGATCTGACGCAATGCGAG
>GTpythonLung_DN4756_c0_g1_i1
CATAGAATCATAGAATTTTGGAGTTGGAAGGGACCACATGGATCATCTAGTCCAACCCCCTACAATATGCAGGAAACCAATTAAACCATCCCCGAGAGGTGCCTGTCCAGCCTCTTCTTAAAAACCTCCAGAGATGGAGAACTCACAACCTTCGTAGGTAGACTGTTCCACTGTTGTACAGATCTAACCGTCAGGAAGTTTTTCCTTATATTTAAGTGAAATCTAGGTAGCTGCAGTTTGTACCCATTATTTCTGGTCCTAGTTTCTGTGGCCATGGAAAAGAGTTCCTGACCATCTTCCCTATGGCACCCCTTTATGTACCTGAACACTGCTATCATGTCTCCCCTCAGTCTTCTCTTCTCCAGACTGAACAGCCCCAGTTCCTTCAGCCTGTCCTCATAGGACATGTCCTGAAGTCCCTGTATCATCTTTGTTGCCCTCCTCTGAACCTGTTCTAACCTGTCAATATCCTTCTGGAAATGTGGTGCCCAGAATTGTACACAGTACTCCAGGTGTGGTCTCACTAGTGCAGAGTAGAGGGGAATAATGACTTCCCGCGTCTTTGATATAATGCTTTTCCTAATGCAGCCCAAAACTGCATTAGCCCTCCTAGCAGCTGTCTCACACTGCTGGCTCATGTTCAGCTTGTTGTCTATGACCACACCCAAGTCTTTCTCCGATGTAGAGCTTCCAAGCCATGAGTCCCCCATCCTGTATGTGTGCCCTACATTTTTCCTCCCCAAATGTACTACCTTACATTTCTCCCTGTTGAAGGACATCTTGTTCCTTTCAGCCCAGTCTTCCAACCAGTCCAGGTTAGATTGCAATGTCATTCTTTCATCCTGGGTGTTTGCCAGACCTCCCAATTTTGTGTCATCTGCAAATCTGATGAGTAGCCCATCAACCCCATTATCCAGATCATTAATAAAAATGTTGAATAATACCGGCCCCAAGACCGATCCCTGTGGGACGCCACTGGTTACTGCTCTCCAACTCGATGTTGACCCGTCAATGCTGACTCTCTGTGTGCGGTTAGATAGCCAATTGTGGACCCACCTTACTGTAGGGCCATCCAAACCAATCTTTAACAGCTTGTCAATGAGAATGCCATGTGGAACCTTGTCAAAAGCTTTGCTGAAATCAAGGTAGATTATATCCACCGCATTCCCCTTGTCCACTAAAGTCGTTACCTTGTCAAAGAAGGAGATGAGATTTGTTTGGCATGACCTGTTTTTGACAAAGCCATGCTGGCTCTTAGCCATCACAGCATTGTCTTCCAGATGCTTACAAATGGTCCGCTTTATTATCTGCTCTAACATCTTTCCAGGTATTGATGTTAGGCTCACTGGTCGATAATTACTGGGGTCCTCTTTTTTCCCCTTCTTGAAGAGGGGGACCACATTTGCTCTTCTCCAGTCCTCTGGTACCTCCCCCGTTCTCCACGACTCCTCGAAGATAATTGACAGAGGTCCCGCCAGCTCATCCGCCAGTTCCTTCAGTATTCTAGGGTGTATTTCATCAGGACCTGGGGACTTGAAGGCATTCAAATTAGTTAGAAGTTCCTTTACCTCATGCTTACTGACCTGTACCCTCCCCTGTTGTGTTTGTTCCCAGCCTATGCTACTCTGATCACTATTTCCTTTGGATGTAAAGACAGAGGCGAAATAGGAGTTGAGTTCCTCTGCCTTCTCCTGGTCGTCCGTTAAGATTTCCCCATTTGGAGTACGCAGTGAGCCCACCGCCTCCTTTGTCTTTCTCTTTCTGTTAACATACTTGAAGAAGCCCTTCTTGCTGGATTTTGCCTCTCTTGCTAGCCTTAGCTCATTTTCAGCCTTTGCCTTCCTGACCTCGTTCCTACATTTCCGAGCTATAGCTTTGTAGTCTGCCTTGGTGATTAGCCCTTCCTTCCATTTCCAGTAAGCATCCTTCTTTAGTCTCAACTCCTGTGTGATCTGCCTATTCAACCACATTGACTTCTTCAGCTGTCTTCTAGTTTTCCTCCTCATCGGTATTGTTTGAGACTGCGCTATCCTTAATTTTCTTTTCAAGAAGTCCCAGCCAGCAACAACACCTTTGCCTTTAAGGTTCTCTTTCCATGGTATCATCCTTACTATTTCCCTTAGTTTATTAAAATCAGCCTTCCTAAAATCCATGGTTTCTGTTTGACTGACTTTTACCAAACTTTTTGTTAAAATCGAGAACTCAAGGAGCGCATGGTCACTAGCACCCAAGGTTCCTACCACTTTAATGTCTTCAATCAACTCCTCCCTGTTAGTGAGGATCAAGTCCAAGATAGCAGATCCCCTAGTGCCTACCTCAACCTTTTGAAAGAGAAAATTATCTCCCACACAAGTTAAGAATTTATCTGACTTCTTATGTATGGCCGAATTAGTCTTCCAACATATGTCTGGGTAGTTAAAATCCCCCAACACCACTACTTCATGTTTTTCTGAGGCTTCAGTTATCTGCTTTAATAAATCTTCATCTACTTCTTCTGACTGGTGTGGTGGCCTGTAGCAGACTCCTATCAATATATCCCTTCTGCTAGCTTGCCCTTTGATCTTAACCCAGATACTTTCAACACTCCTATTACCATCAGTCCAATGGACCTCAGTAGAAGTAAGTTCATTCCTAATATACAACGCTACACCACCTCCTCTCTTGTGTTGCCTGTTTCTTTGAAACAAGGTATAACCATCAAGCCCAATGTTCCACTGGTGGGATTCATCCCACCAGGTTTCTGTGATCCCTATTATGTCATACTTGCCAGTCTGACTCATGACATCCAGCTCCTCCTGCTTATTGCCCATACTTTGTGCATTAGTGTAAAGACATGTAAGGCAGTGTGTTTGACTCCCTGTGTTCTGGCCCCCTTTTCCTCCATCCCTGCGCTGTCCTCTCGGCATCCTACCTTCTGTGTTCATGTGCTTTCCCTTGGGTGCCTCTACATCCTGCGCATTGATCCCAGGCTCATTCCCAGTTCTTGGGGTCACCTCATTTTTTGGGCTATCTTCTCCCTCCCCCATAGGAATCAGTTT
>GTpythonLung_DN1330_c0_g1_i1
TCTACAACGCCGACGAGGCGCGTGCGGAGCTGAAGGAGGCGGAGCAGCGCGCGAAATTCGAGGACATGTCCGAAAAGCAGATCGCCAAGGAAATCAAGCGCCTCGAAAAGCAGATGGCCGATTACGCGAAGAATCTCGAGTTCGAAAAGGCCGCGCAGACACGCGATCAGCTTGCGCTCCTGCGCGAGCGGGTATTTGGCGCGAACGTCGGCGATCACGTGAGCGGCGCTCAGTAAATCTTTCACACCGTTACGCGGGACGGCCTGTAATCCGTCTGTTAAGCCTTGTCAGATCAGGGTTTTACATGGTTGCCGGTTTGTCCCTCAGCACTTTCGGTGCTAAACTCCGCGAGTATTGAGAATAGTTCGCATTAACGTTCTTCATCGCGTTAATGTTTGCCGGCAGGCTGTCCGACCTGGCAGCCATGCATTTGTCAGATAAAAACAAGGAGTGTCCATGTTGGGTTCTTCGTTCATCCGCACTTCGGTTGCGGTAGCGGCGGCACTGGCCGCCATGTCGGCATCGGCGGCTGAGTATCCGATCGGCAAGCAGCAAATTCACGGCGGGATGGAAATCGGTGCGGTGTACCTGCAGCCGATCACGATGGATCCGGAAGGGATGATGCGCAAGGCATCGGATTCGGACATCCACCTCGAAGCGGACATCCATGCCGTCAAGGACAACCCGACCGGTTTCGCGCAGGGCGACTGGATGCCTTACCTGCAGGTTACGTACAAGCTGACGAAGCAGGGTGACGCGAAGTGGAAGGCCGAAGGCGACCTGATGGGCATGGTCGCGAGCGATGGCCCGCACTACGGCGACAACATCAAGTTGAACGGCCCCGGC
>GTpythonLung_DN4057_c0_g1_i2
CCAGGAGCTGGAGGGTGATGACTACTTGCGGGGACAGGGACTGGTTTGACTATCAATTTCGATTCTCTCTCACGTTTCATTAGTTTATTCAACACACAATTAACGACTGAAAATCATTCCATACATTCGATTCATATGGGAATCCATTTCGTTCTGTACACGATCTCGAACTATCCCATTCTCCCATTTGGTTTTAGCTTCTTGTTGAGCTTCCTGCTGAATCTGCTTTACAGGTTTCTTTTCGCCTATAGATTGTTCTCTCTTGACTCCCTCAATATACCTAGAGAACCAAGTTGGAGGTTCCTCAGGATTGCGTACTTTTCTTTGACGCTTGACTTTGGCTGGAGGAGCTTGAGGAACAGAGACATCTGAAGTAGATTGAACACGTTCGCTTGCAACTTCTTTGACAGCTGTATCAATTTCCTTGTCTAGAGCCGTATCTGCTTTTCGCTTGAGTCGAGCCAAGCGACGTTTTTCTTTAGCTGCTTCCTTCTTTGCAAGAACCTCAGCCTCTTTGCTTTGTAACTGTTTTTGTTGTTCCACTTCTTGCTGTTTTTCAGCTTCTTGAGCCAGTTTCTTTGCAAGACGGGCAGCCTTTGCTTTCTCTAACGCTTGTTGTTGTTTTTCAGTCCTAGGTTTCTTTTCTTTCACAGGTTCATTTTGTATGGGTGTTTCGATTTCCGTAGGAGGAGGGGTAGGAGGTTCTTTTTTCTTTCGTTGTTTCTTTTCAACTGGTTTGGCAATATCCATCACGTCGGCTGCGTAGAGAGTCATAACGGAAAGTTTTTTATTCTGCTATTTATAGTTTTGGCAACACTCACACATTTTACTAACGTCGTCCTTGTTTGGAAGGAATCCATTCATCTCCATTTTTAAGAACTTTTTCTTTTCGGGGTCTATCAGCATTTACATTTCGAAGTCTCCCTCGAGGTTGTAGGTTTTTGGTCTGGATAGGAGG
>GTpythonLung_DN4331_c1_g1_i1
TTTTTTCAAAAATATGATCTAATAGCCTTTTTCACAGACAACAAAAGGCAAATAATGAACGTATTTCAGTTTTTTGGCCAGCTAGAAGACCCTCGCAAAGACATCAATCAAAAATATCCCTTTCTTGAAATCCTGTTTTTAACCATGAGTGCGGTGATTTCAGGCGCGGAAGGCTGGGCGGATATTAAGCGCTTTGGCGATACGCATTTGCTGTGGCTACGGCAATATCTGCCGTTTAAACGGAGGATCCCGGTTGATGATACCATTGCACGCCTCATTCGTCGTTTATCGCCGGTGCAACTCAATGATATTTTTATCAATTTTGTGAACCAAGTACGGTCGGCGCAAGGGATTGAACAAATCGCTATTGACGGTAAAACTTTGCGCCACAGCTTTAGTGACGGTACGAAAGCTGCCCTGCACAGTATTACTGTTTGGAGTAAGAATCGCGGTTTAATTTTAGCACAACAAAAATCGCCCGGCTGGAAAAATGAGCAGCAAGGTGTGCTGGAAGTGCTGGATTCGTTGATATTGAAAAATGCCGTCATCTCGGTGGATGCCATTAATACCCAGAAGAAGATTGCGAGGAAAATAAGGGAGAAAAAGGGGCATTATGTGATGGCGTTAAAGCGTAATCACCGTACTTTCCGGCAAGAAGCCGACGCGTATTTACATAAATTAGAACGCGATAGCCCGAATGTGATTGAGGTTTATAAAGAAACGGTGTGTGAGCGAGGTCGAATCGACCGGCGAGTTTACCATAAAGTGGCAGTGACCGATTGGTTATCCGAGGCAGCGGATTGGCCGGGGATTAAATCGGTATTGCGTGTCAATCGGACGCGAGAAGAGAAAAAGAGCGGTAAGCAACAAGTTGAAACTGCATTTTATATCAGCAGCTTAGATGCCAATGTGGAGCAACTGGCGCAAAGTATCCGTGGGCACTGGGAAGTGGAAAACAAGGCACATTGGGTGTTGGATGTGGTGTACAAAGAAGATGAATGCACGATTAGCGCTGAAGACGGGGCGGAAAACATGGCCGTCTTACGCCGCTTTGCTTTGAATTTATCACGCTTACACCCCGATAAGATGAGTATGCGCGGCAAGCTAAAGATAGCGGGTTGGTCTGATGAATTCAGGTCTGCTTTGATATTT
>GTpythonLung_DN4146_c0_g1_i1
CTCCCCCAATACGCAACGGTATTACTGAGCCTTTTGCACTTCTTGCGTGCCGACCACTTCCACTTCCACGCGACGATCCGGTGCGAGGCAGGAGATCAGCTGCTTGCGGTTCTTCTGGTTGCAGCCCGTCGTGACCGGGTTGCGCTTGCCCTTGCCTTCCGTGTAGATCTTGTTGGCCGGGATGCCCTTGCTGACCAGGTACGACTTCACGGCTTGCGCGCGGCGCAGCGACAGACGGTCGTTGTACTTGTCCGAGCCGATGCGGTCGGTGTAGCCCGTTGCAACGACGACTTCCGTGTTCATGCCCTGGATCTTGCCTGCCAGGTCGTCCAGCTTCTGCTTGCCCAGCGGCTTGAGCGTTGCCTTGTCGAAGTCGAACAGTGCGTCAGCCTGGTACGTGATCTTCTGGCTCGTGATTGCCGGAGCCGGTGCAACCGGAGCCGGTGCCGGTGCCTGGGCGACCAGTGCGCCATCGCATTTTGCGTTGGCGGTGGCCGGCGTCCAGAACGCATCGCGCCAGCAAAGCTCGTTCGTGCCGTTCATCCACACGTATTCGCCGGTACCATTCACCCAGTTGTCATTCACGGCTTGTCGCGACGCCGGCACCGACTGTGACGAAGCGGATGCAGCCATAACTGCGGTAGCTGCAATGAACGCGAGCTTTGAAAGTTTATTCATATTTCTCCTCTCGAAATTGAGATTACCGCAGGTTTACTGCGAGCCTGTTGACGATGACAAGTCATACATTGCTCGAAGTATAACATTGGTGCGGCACAAAAAACGCGGCGCCGCTCTGTGTAGACTTCGAGCAGCGTCTAACTTTCAGTGCGTTGGCATTTTGCCATATCGTTCCCTTCCTACGAAAAAAAATCCTCCCCACCCCAACATCGCCTATCCGATTGTGGTGCATGCGCAACACCGGCCTGCCGCAACTTTTAGAGATTGTCAAGCATCTGGCACGAGGATTGCGCGCCATGCATGCATGGCGCTTTCGTGCGCGACACCGCAGACAATTCCGGCGCGCCGCCGCGTCAATGCGATA
>GTpythonLung_DN1729_c0_g1_i1
CGGGGAAATAATCGATCGCGCGGATGGCGTCGAAATCCTTGCGCAGGCGGCGCAGCAGGCGGGTCAGTTCAGTGGAGGATTGGCCGGCGAGCGTTTTGCGGGCTTCGGAGAGACCGTGAATGAACGTTGCATAATCGTCGCCGCGATCGAACAGCGCGCGAAATTCCGTTTCCTGCGACGCGTCGAGGCTTGGTGTGCGCAGCAGGTGCGCGGTGCCGCCGCTGTCGGCGATCGCGACGGTGAGTTCGCGCAGCATTGCCTCATGCTCGTCCGTAAAGGGGAACAGGTAGACGCCGTCGCGTAGCACCGCGCAGCCCTTCGCCTTCAGCGCGCGCCAGAACCGCATGCGGGCCGTCGCGTTTTCCGTTGGCAGGGTCAGAACGAGGAGCAGCCAGGTAGAAGTATTGTCCATGTAGTAAATGCTACTTATGCGTACCGATATCTACAAATTTAATTTCGGGGTTGTAGGTGTTACCAAGCCGGAGACCCGGTCGACGTGTCGGCTGGCTAAACTGGGGCGCCAGTGCCGTCTTGTGTAGCGCCTTTATATCCAGAAACAGGATTTCAAGAGTTGCGTCATGGCGATCTTCGTCGCCCTGATGCTGGTGAGCGGGTCATGGTGAGATCGACGAATGCCACGTAGGCGCCCGGCGGTCGAAGTGGGCGTGAGCCCGCGGCCGCAAGGACGTGGTTGTGAAATTGTTGCAGCAGATGCGGCCTATAACCGTCGAAGCGTGAGTTCATTCGACCCGGCATCGACGCGGATATGCCACCGTTGCCTTGTCCCGCGCCGCCGCGACGA
>GTpythonLung_DN1721_c0_g1_i1
ACTCACTCTTGTGTCCCTTTATACGTCAGGCTATCCTGGCAGTATGCGGCGATACGCAACCCGTTCTGTTCGCGGCGCTAGACCACCGTCTACTGTCGCGGAGTCATGGAGGTCGACTGTCAGGCAGAGACCGCCTTCCATTCGTTCTGGCTCTTCTTTTTCTATTGCGTCCAATGATACTCGCTCTGTTTCTACCGTCAAAGCCAATACCGAGTTTGCGGGCAACTTACTCCCTCTTGAGATCTATGAGTATGGTGACCCCCTAGCGGAATACATAGGTACGCCCGTTGTCGATGGTTCCGATCAGACCTCGACGGTCGCGCTTGAATACCTCACGGCTGCCCAGTTGGAGTCGATCAGGAACGTCGAGCGCATTGCCTCCGCGACGTTGTTGTCAGTTATTAAGTCACTAGTTCCGGTCAATGGCTCACACGTGCTCATACTGGCGTGTGGGTCGGGGTCCTTCACCAGGGGCATTGCAAAAATGGGACCAGCCAGCTTGACACTTGTTGACATCGACCATGACGCTGTGAGGCGAGCGGTGTCACATGTGGAGTCGTGTGGGCAAGATGCGTCGGTGTCTGTCTATCCCGAGGTGTCGGGGGCCTGGGAATTTGTTGATGAAACTGACCTCAAGTATGACCTTGTCGTTTGTACACATGCCATCGGCCAGGTGATTAAGGAATCACCTGAGTCACTCCAAATGTTTGTCGATGACGTGTCCGCAGTACTTGCCCCAGGCGGGGTCCTAGTCATGGACGAGCATCTTGGCTTCACTGATGTTGACGGTGAACGGCCTGGGGACGTGCAGGACACCGTCGACCGCTTTGTTGCTACCGGCCTAGGCAAGTTCCATGATGATGTCAACTACATGCTTCCCCGCGTCGTGAGAGGGTGCACGCGCCGGGCGGAGTGGACAACTCCCGGGCGACCGCACCCCATGCAGCGCTGGCAATACATGGCGTACGAGCGCCGCGACGATGATGATGGTGCTGATGAGCCAGTTATCGTCGCGCCGTGCGACTTTTCATCGCTTTGTCCACTTCCCGTGTGTGGGCCTGTCTCCGACAAGACGATTTTTGATCTCTGTTACCCGTCTGCGGCCAGGGGGCGCAAGGTTCCCCTCGCACGGGATGATCAACAGTCGGCAAGTCCCGCTAAGATGATGCCTAAGATAGACGGCTCACCGGTGGTCATCAGCTTCGACGACGATGTCTGCACCTTCTTTGGGTCTGAGGAAGGCGGCGTCTTCCGCATGCCAATGGCGTTCGAGCAACCCGTGGTTGCTATTGGCGAACTTTGCACTACATCAACTGGCGAGAAGATGATTTTTGTCACCGGCGTCACGGAAATTGGGGGAGCTTCGGTTGATCCAATGAGCGAAGCCGTCATGTCCCAGTTTAGGCAGCTTGCCGCTCCGCTTATGACTGTGGGAATCGTTCCAAACATGCCGTCACTCCTCGCACACGTAACCGGTGATAAGCTCAACCTGCCGCGTGCGCCCAACGGTCAGTCCGTTGCCGTCGATGGTGTCAATGTTCGTATGGGTGACCGATGGGGCAAGTTCTTCAAGGCCTCTTCCACGTTGTCTGTTGATGTCACCACCGCCACCTGGCAGGCATATCGGCTCCAGGCCGAGGGGACACTCACTCTTCTCAGGCCTTTTGGTACGACTGACTTGCCCGCTGTGGTTGTGCCCGATGGGACAAGCGAAACGGACGTCATCGAGGTGGGGGTGAGGGTTGCACACAAGCGTCCACAACCAGTCGTCATCAGAAAGCGGCCAGACAAACAGGCGTCGGATGTGCT
>GTpythonLung_DN4797_c0_g1_i2
TTGCCACAATTTCAGATCCTGTTATTGGTCTATTCAGAGATTCAACTTCTTCCTGGTTTAGTCTTGGGAGGGTGTATGTGTCGAGGAATTTATCCATTTCTTCTAGATTTTCTAGTTTATTTGCATAGAGGTGTTTGTAGTATTCTCTGATGGTAATTTGTATTTCTGTGGGATCGGTGGTGATATCCCCTTTATCATTTTTTATTGCATCTATTTGATTCTTCTCTCTTTTCTTCTTTATTAGTCTTGCTAGCGGTCTATCAATTTTGTTGATCTTTTCAAAAAACCAGCTCCTGGATTCATTGATTTTTTGAAGGGTTTTTTGTGTCTCTATTTCCTTCAGTTCTGCTCTGATTTTAGTTATTTCTTGCCTTCTGCTAGCTTTTGAATGTGTTTGCTCTTGCTTTTCTAGTTCTTTTAATTGTGATGTTAGGGTGTCAATTTTGGATCTTTCCTGCTTTCTCTTGTGGGCATTTAGTGCTATAAATTTCCCTCTACACACTGCTTTGAATGTGTCCCAGAGATTCTGGTATGTTGTGTCTTTGTTCTCGTTGGTTTCAAAGAACATCTTTATTTCTGCCTTCATTTCGTTATGTACCCAGTAGTCATTCAGGAGCAGGTTGTTCAGTTTCCATGTAGTTGTGTGGTTTTGAGTGAGTTTCTTAATCCTGAGTTCTAATTTGATTGCACTGTGGTCTGAAAGACTGTTGGTTATGATTTGTGTTCTTTTGCATTTGCTGAGGAGTGTTTTACTTCCAATTATGTGGTCAATTTTAGAATAAGTGTGATGTGGTGCTGAGAAGAATGTA
>GTpythonLung_DN4569_c0_g2_i1
TATTTTGATATATTCATTAAATTTAACCTTTTTGGTTTGTTTTTGTTTGGTCTGAGTTGTTTCACCTTCCATATAATTACCATTAACCACTTTTGTGAGTGGATTTGGTGTTACATCGACACTATTATAGTAGATGTTTCTTTTAATTATATCACTTCCATACTTGGTGTAGTAATTAGGAAGCGCATGATAGCGTCTTGGTTTGGTTATTGGTGGCCGGTTGGTGCGGCTGAGTGGTACGATTAAGACCATAGTTATTGGTGTTTGAAATTAGTTTAATCACTAACTCCTCCTTTAAAACCCTCGATAATACGTCAGTAGACAGTATTGTCGGCTTCACAAGACTGTTGTTATGTCTTGTGGTGAGAGGTGTCTTGGCAGATCGCCCCTGTTGTTGCTTACTATAAACTGGTGGGCTGTTGGTGGCCCTCCTTGGAGTCTCCGTTAAGAGATATCCGAGTTTATAGCTAGTTAAAAGCCAACCAGGTTAGATGTTTTCACATCAGTTTGGGTTGTTTGTTGGGGACAATTACCAGATTGCCCACACTGTAAGACTAAAGTTAGTCTTGCCGTAGTTCCCGTCCCTTTCAGCTTTCGCTTACTCGGGAGGTACTCCCTTCCCTTTCGCGCCTAAGCGCTACTCGGGAGGTGACGGGCTTTGGGAACGGACTGGGTCACAAGCCTAGCAGAGTCGGTGAAGATATCTAACTAGCGAATGTGAGAGACACAGGCAGGATGCCCCTTTCGGGGTTATCCTGTTCTCCTAGTGCCTATGGGTGGAAAAGGGAGTGATGTCTACTTTCGTAGATTATCTGGGTAGCGACTTTTGTAAGTCGTGAGAGGGGTAGTGGCCAAGGGCCTTTGGTAGGCTGGCTGAGTGGTTGTGCTGGTACACTAATTTTCAAACAATCAGGTAACTACTCTGACAATAAAATAAAATATTTCAATTGTTTTGTTTGATTAAATTGGACTGATCTAAACTGTCTTGGGGTTTAGCAAAAACAAGGTGCCCACTTTAGCAGGCAGTCAAACAG
>GTpythonLung_DN4796_c0_g1_i1
TGTATGTATAAAAAAAAAAATTCCCCTCTCACCCCTATGGGTGGTATGTGTCTTCCTCAATCTCGGGTCCTCTACCAGAGGCCTGGGAGTTTGAGGGTTCTGCGCAGTATCTTAGCTGTTCCTAGCACTGCACTCTTCTGCACAGAGAGCTCGGATGTTGTTCCTGGGATCTGTTGGAGCCACTCTCCCAGCTTAGGAGTCACGGCCCCGAGTGCTCCTACCACCACTGGGACCACTTTGGCCTTGACTTTCCACATCCTCTCGATTTCCTCCTTCAGGCCCTGGTACTTCTCCAGCTTCTCATGCTCCTTCTTCCTGATGTTGCTGTCACTTGGCACTGCTACATCTATCACTACCACTGTCTTCTGGTCTTTGTCTACTACCACGATGTCTGGTTGATTAGCCAGTACCTGCCTGTCCGTCTGGATCTGGAAGTCCCACAGGATCTTAGCCCTGTTATTCTCCACGACCTTCTGTGGAATCTCCCATCTGGACTTGGGAGGGTCTAGCCCATACGCTGTGCAGATGTTCCTGTACACAATGCCAGCTACTTGGTTGTGCCGTTCAGTGTATGCTGTTCCTGCCTGCATCTTACACCCTGCCACTATGTGTTGGACTGTCTCTGAGGCCTCTTTGCACAATCTGCACCTTGGGTCCTGTCTAGTGTGGTAGACCCCTGCTTCTATGGATCTGGTGCTTAGTGCCTGTTCTTGTGCTGCTATGATCAGTGCCTCAGTGCTGTCTTTTAGTCCGGCCCTTTCCAGCCACTGATAGGATTTCCCAATGTCAGCCACCTCAGCTATCTGTCGATGGTACATCCCATGCAGGGGCTTGTCTTGCCATGGCACTTCCTCTGCTTGAACCTCCTGCCTTGTCTGCTGCTGCCTGAGGCATTCTCTCAGCAGCTCATCTTTGGGTGCCATCTTACTGATGTACTCCTGGATACTTCGGGTTTCGTCCAGGACAGTGGCTTTGACACTCATCAGGCCCCGCCCGCCCTCTTTGCGC
>GTpythonLung_DN4783_c1_g1_i1
CCCAAATAAATGAAGTCTGTTACTGCTTCCATTTCTACCCCTTCTATTTGCCAGGAATTGATGGGTCCAGATGCCATGATCTTAGTTTTTTTAATGTTGAGTTTCAAGCCAGCTTTCACACTCTCCTCTTTCACCCTCATCAAGAGGCTCTTTAGTTCTTCTTCACTTTCTGCCATTAGGGTGGTATCATCTGCATATCTGAGGTTGTTGATATTTCTCCCTGCAATCTTAATTCCAGCTTTTGATTCTTCCAGCCTGGCATTTCTCATGATGTACTCTGCATATAGGTTAAATAAGCAGGGTGACAGTATACAGCCTTGTCGTACTCCTTTCCCTATTTTGAACCAATCGGTTGTTCCATGACCGGTTCTAACTGTTGCTTCTTGGCCCGCATACAGATTTCTCAGGAGACAGGTAAGGTGGTCTGGTACCCCCATCTCTTTAAGAATTTGCCACAGTTTGTTGTGATCCACACAATCAAAGGCTTTTGCATAGTCAATGAAGCAGAAGTAGATGTTTTTCTGGAACTCTCGTGCTTTCTCCATGATCCAGCGAATGTTGGCAATTTGATCTCTAGTTCCTCTGCCTCTTCGAAACCCAGCTTGTACATCCGGTAGTTCTCGGTTCACGTACTGCTGAAGCCTAGCTTGTAGGATTTTGAGCATAACCTTGCTAGCATGTGAAATGAGTGCAATTGTGCGATAGTTTGAGCATTCTTTGGCATTGCCCTTCTTTGGAATTGGAACATAAACTGACCTTTTCCAATCCTGTGGCCACTGTTGCGTTTTCCAAACTTGCTGGCATATTGAGTGCAGCACTTTGACAGCATCGTCTTTTAGTATTTTAAATAACTCAGCTGGAATACTGTCATCTCCACTAGCTTTGTTGTTAGCAATGCTTCCTAAGGCCCACTTGACTTCACTCTCTAGGATGTCCGGCTCAAGGTCAGTGACCACACCAGTATGGACATCAGGGACATTAAGATCTTTCTTGTATAGTTCTTCTGTGTATTCTTGCCACCTCTTTTTAATCTCTTCTGCTTCTGTTAGGTCCCTGCCTTTTTTGTCCTTTATCATGCCCATCTTTGCACTAAACGTTCCTTTGATATCTCCAATTTTCTTGAAGAGATCTCTAGTCTTCCCCATTCTATTGTTTTCCTCGATTTCTTTGCATTGTTCATTTAAGAAGGCCTTTTTATCTCTTCTTGCTGTTCTCTGGAAATCTGCATTCAGTTGCTTATATCTTTCCCTTTCACCCTTGCTTTTCGCATTCCTTCTTTCCACAGCTATTTGTAAAGCCTCATCAGATAGCCATTTTGCTTTCTTGCATTTCTTTTTCTTTGGGATGGTTTTAGTTGCTGCCTCCTGTACAATGTTATGGACCTCCGTCCATAGTTCTTCAGGCACTCTGTCTACCAAATCTAATCCTCTAAATCTATTCATCACCTTCACTGTGTACTCATAAGGAACATGATCTAAGTCATACCTGAGTGGTCTAGTGGTTTTCCCTACGTTCTTCAATTTAAGCCTAAATTTTGCAGTAAGAAGCTCATGATCTGAGCCACAGTCAGCTCCTGGTCTTGTTTTTGCTGTCTGTATAGAGCTTCTCCATCTTTGACTGCAAAGTATATAATCAATCTGGTTTCGGTATTGACCGTCTGGTGATGTCCATGTGTAGAGTCGTCTCTTGTGTTGTTGGAAAAGAGTGTTTGCTATGACTAGTTTGTTCTCTTGACAGAACTCTATTAGCCTTTGCCCTGCTTCATTTTGTACTCCAAGGCCAAACTTGCCTGTTATTCCGATTACTCCTTGACTTCCTACTTTAGCATTCCAATCCCCTATGATGAAAAGGACATCTTTTTTTGGTGCTAGTTCTAGAAGGTGTTGTAGGTCTTCATAGAACCGGTCAACTTCAGCTTCTTCGGCATCAGTGGTTGGGGCATAGACTTGGATTACTGTGATGTTGAATGGTTTGCCCTGGATACGCACTGAGATCATTCTGTCGTTTTTGAGGTTGTAACCCATTACTGCCTTTCCCACTCTCTTATTGACTATGAGTGCAACTCCATTTCTTCTAAGGGTTTCTTGCCCACAGTAGTAGATATAATGGTCACCTGAATTAAATTCACCCATTCCCGTCCATTTCAATTCGCTGATTCCCAAGATGTCGATGTTCAATCTTGTCATCTCATGTTTGACCACATCCAGCTTGCCTTGGTTCATAGATCTTACATTCCAGGTACCTATACAATATTGTTCTTTACAGCATCGGACCTTCTTTTCGCTTCCAGATACATCCACAGCTGAACGTCCTTTCGGCTTTGGCCCAGCCGCTTCACTCTTTCTGGAGCTACTTGGAATTGCCCTCCGCTCTTCCCCAGTAGCATATTGGACACCTTCCGACCTGAGGGGCTCATCTTCCGGCGTCATATCTTTTAGCCTTTTAACATTGTCCATGGGGTTTTCTTGGCAAGAATACTGGAGTGGGTTGCCATTTCCTTCTCCAGTGGACCACATTTTGTCAGAACTCTCTGTCATGACCTGTCCGTCTTGGGTGGCCCTGCACGGTATAGCTCATGGCTTCACTGAGTTACGCAAGCCCCTTCGCCACGACAAGGCAGTGATCCAC
>GTpythonLung_DN3791_c0_g1_i1
TCCTTACGACATACATGATCGATCGCCTTCGGTTGTTGTCGCGTTCGCACGAGTGCTTTCCCTTGGAAACTGTGATGTTAATTTGAGCGTCTCGGACATGCGTCTTGATCTTGACGTTCCAGGAGGTCCGCGTGGATGGGCGAAGGACTATTTTGAGTCTGACACCGACCTCGCTGGTGTTATTATGGGTGTGGGTTTTGCTCTTGCCGAAGCAAGGTTGGAGAGAGACGACATGGCGGGGGGCCAAGACCTCAACAAGGATGAGGGTCTGTCCTACTTCGCGCGGGACAGGACCGCACGTGACCGGAATACCGCGTCCTGTATCACGCGTGTTGAGGAGGTGGCATGTTTGGTCAGGGCCCGTGGTCGGGATATGTCCGACTTGACCCTGGTCGTGGAGTGGGGCGGCCTGCTTAATCACGATTTGATTCTTGCCGCCGCAGCCATGACGGGTGCCACCGTTGCCCTTGACGTTGGTCGAGCCTCTTTTCAGCTTGGGAAGGGTGCAGTCGAGAAACAGGTTGAGGAGAAAGATAATGCTTCTGGGTCGTATATCTGCATAGTTCCGCACGCCGAAGTGCGTGGGCTCCACAGGATCCCGGTTATCCAGTACCCTGCAACCGCGTCATTAAACTCACGCATCGAGCGCGTCTCTCAAGCTCTCGGGATCGGGTCGCCCAGCGACCTCGTGTATGTGTGTGGTGGTGCCACCGCCGAGAGACAGCCAAGCCACGCAGAGGTCACGCAAATGTCAACCTCCAAGCTGCACCTTGTTGCCGAGTCAACCAGCAAGCCTGGCTTCTTTTGCTCAGACGTGCTTATACCTGACTTGTGTGCCCATATGTATGCTGCTGGCGCTGAGGCATTCATCGATCCCGCATTGGGGGGTGATTGTCCAGCTTGCCAGGAGTTTCAGTATGTGGTGGCCATGTTGGACGAAGCGCTTGCTCTGCCGGGAACGTCCCTGGTGAAGCCACGTGCTAGTTACGCGCACAACATGCACTTTTCCTTGGAGTGGGACCCATCTGAGGATCCTGAACACGCAGGCGTGCGCACGGCAACCACGCTAGATGCAACCGTTGCTACCAACGTTGCTCGCAACGCACCTTGGCCAACGTTCTTACCCGGTCAAGGTTCTAGGCGCGCCAGGCACAAGGAGTACAGTTCAGAGGCGTTGAGAATTGTTAGGACGGCGTATGGCGAAATGATTTACGGTTCGGAGATTAGTGTTGGAGAGACTAAGACGGTAGTAGATTCAATAGTGAATGAGC
>GTpythonLung_DN4679_c3_g1_i1
TCTTTCCCTCACGACGATCTTCCGATCTCCCCCCTCATCAGTAAACTGAGACAAATAGGAATAATCAGACAACATCAACAAAATGTCAATATCAAATTGCTGCTTCATATCCGAAGTGGTGAGATGTTGTGAAGTGGAAGTTAATGAGGCGTGCCAGACATACTATTAGGAATGTGGTTCCGATTATTACATGGAATCCGTGGAAGCCGGTGGCTACGAAGAATAGAGAGCCGTATACGCTGTCTGAGATTGTGAATGGGGTTTCTATATATTCTGAGAGTTGAAGGGCTGTAAAATAGATGCCTAGTGCGATGGTGATTATTAGGGCGTATGTTGCTTCTTTTTTGTTTCCTTGCATTGTTGCGTGATGTGATCATGTTACGGTGGCGCCGGAGGACAATAGTACTGCTGTGTTAAGTAGTGGGACTTCTAGTGGGTTAAGTGGGGTGATGCCGGTTGGGGGTCATTCGGCCCCCAGCTCTGGGGTTGGAACTAGGCTTACGTGGTATAGGGTTCAGAAGAACCCTAGAAAGAAGAATACTTCGGATACAATAAATAGTATTATTCCATAGCGTATGTTTTTTTGTACGCCTTTTGTGTGGTGGCCTTGGAAGGTCCCTTCTCGTACGACGTCGCGTCATCATTGAATGAGGGTTAGGATTAGTGTAAGTAGGCCCAATTTTAGGACGGTGGTAGTGCTTGTATGAAATCACAGGGCGAGTCCTGAGGCTATGAGTAAGGAGCCTAGGGCTCCTGTTAATGGTCAAGGACTGGGGTCGACTATGTGATATTGATGGAGTTGGTGGGTCATTATAGGGTTATGTGTTTTCTTGTAGGTAAAGGGTAATTAGTAGCACAAAGACGTAGGCTTGAATGCAGGCCACTGCTAGTTCTAGAAGGGTAAGTAGGAATAGTAGGATTATTATTAGGATTGATAACGTATTGTAAAGGTTAAGGAAGTTTAGGGCGGCAGAGCTGATCATTGTTATAAGTAAGTGGCCGGCTGTAATGTTGGCTGTTAGTCGCACACCTAGTGCGATTGGTCGTATAAATAAGCTGATGGTTTCGATTAAAATTATGAATGGGATCAGTGGGGTTGGTGAGCCTTCTGGTAATATGTGGGCTAGTGTTGATGATGTTTTGGTGGTTAATCCTGTGATTACTGTTGCTATTCATATTGGGATAGCTAGGGCCATGTTTATTGATAGTTGGGAGGTGGGGGTGAATGTGTATGGTAACAGACCTAGTAGGTTGGATAGAAGGATTAGTGTGAGCAGGCTTACCAGGAAGCGGGATCATTTTTGTCCGGTTGGTGAAAGTTGGTGTATTATGTTTAATAATACGGTTTTGAAGAATCAGTCTATGGCTGTGGAAAAACGGTTTCCGAGTAGTGTTGTATTGGGTCGGATAAATAGAATTGGTATAAGTATTGATAATAGGCTTGTGGGAATGAGTATGATTTCTGGGCTTGCAAATTGTTCGAATATATTTATGTTCATGGTAGGATTCAAGTTAGTTCTGCTTTTAGCTCTTCTAGAGATTGACCTTCTTCTGGGCTTTTGTTGAATAAGGCGGTTTTGATTTTTCATACTAGTATTATTAGAACGAGTCAGGTTCAGATATAGTTTGTGAAGATATATACAATATCCAGTTGTGGCATTCATCAAGGAAATCTTATTTCATCTTTAGCTTAAAAGGCTAATGCTATAGAAGCTTCTTGATGTATTGTTCTGTAATTAGCCATTGTTCGAAGTGTTTTAGTGGTACGGCTTCTACTACAATGGGCATGAAGCTGTGGTTTGCACCGCAAATTTCTGAACACTGGCCGAAAAATACGCCTGTTCGGGATGTGGCTAGTGGGAGTTGGTTGAGTCGTCCTGGGACGGCGTCTACTTTAATTCCTAGCGATGGGATGGTTCATGAGTGTAGGACGTCTTCTGCAGTGATTACGATTCGAGTTTGTAGGCTGGATGGTATAACTATTCGGTGGTCTACTTCAAGTAGGCGGGGGGCGCCATTAGGTAGGTCTTGTGTTTGGATTATGTATGAGTCAAATGAGATGTTGGTTCCGTCTGTGTATTCGTAGTTTCAGTATCATTGATGTCCTGTCGCTTTAATTGTCACGTAGGGGTCAAATACTTCTTCTATTAGGTAAAGTGATCGGACGGATGGGAGGGCAGTTAGGATTAGGATTATGATTGGGGCGGCAGTTCAGGCTGCTTCTAGCTGTTCTACTTCTTCTGTCGGGTCGTTGTGTGTTACAGTAGCTGTAATGGCTGTTGTAGCGAATAGTAAAATGACTAGTGTTATTAAGAAGGTGAGGAGAAGGACATGGTCGTGTAGAAACACGACTTCTTCTATTGTAGGTCCTGCGGCTTCTTGTAGTGATAGTTGGGTTGCATACGGCACTGGGAGCCACAGGTTTTCCTGTTATTTAGCTATGACAAAGCTACGTAATATATTTACTAGGTTCTCGAGAGGAAAGCATTAAAGAGTATGCGGTTGACTTGAAATCAGCAGATGGTAGTTTAAATCTGCCTCTTCTTGGGCCATGGCCATTCTATATATGTGATGTATTCACGGATTGGGGTGTATATGTTGTTTAGTATGAATGTCGGTTCTGTGTGGGTGTGGTGTGGGGGTGGTGTTCCGTAGAATCACTCTACGTGGGTTTTTTTACCTAGTGGGATTGGTAGGGTTCGTTTATATGTTATTGCTTCTCAGACGATGAACAGAGATATGAGTACTGCAACTAGTGAAATGGTTGAGCCGATTGATGATACAGTGTTTCACAGGGTGAAGGCATCTGGGAAATCAGAATATCGACGTGGTATGCCTGAGAGTCCTAGGAAGTGTTGGGGAAAAAATGTTATGTTTACTCCTACGAATATTACTCAGAATTGGGTTTTTGTTAGGGTTTGGTTGAGTGAGTATCCGGTGAATAATGGGAATCAATGTGTTACGCCCCCTATGATGGCAAATACCGCTCCTATTGATAGGACGTAGTGGAAGTGTGCTACTACGTAGTATGTGTCGTGTAGGACAATGTCTAGGGATGAGTTTGCTAGGATAATGCCGGTTATGCCGCCCACAGTGAAGAGAAAGATAAATCCGAGGGCTCAGTAGATGGGTGTCTGTCATTTAATTTGACCACCGGTTAGTGTTGCTAGTCAACCGAACACTTTAATTCCGGTTGGGACTGCGATAATTATGGTGGCTGCTGTGAAGTAGGCTCGGCTGTCAATATCTAAGCCGACTGTAAACATATGGTGTGCTCATACCACGAATCCAAGAATGGCAATTGATATTATAGCTCAGATTATGCTCGTGTATCCAAAGGTATTCTTTTTTCCAGTATAGTATGTGATAATGCTTGAGATGATGCCAAATCCTGGCAAGATTAGAATGTAAACTTCTGGGTGGCCGAAAAATCAGAATAAATGTTGGAATAGTACCGGGTCTCCTCCTCCACATGGATCAAAGAACGATGTGTTTAGGTTTCGGTCAGTTAGAAGTATGGTGATTGCTGCTGCTAGAACAGGTAGGGCTAATAATAGTATAATTGCTGTGATTAATACTGATCAGACGAATAGGGGGATATTAAATATTGGTATGGATGCTGGTTTTATGTTAATACACGTAGTGATGAAATTAATTGCTCCCAGGATTGATGATGCTCCGGCTAGATGTAGGGAGAAGATAGCTAGGTCGACTGAAGGGCCTGAGTGAACTATGTTGCCTGAAAGTGGGGGGTACACGGTTCAGCCGGTGCCGGCACCGGCTTCGACGTAAGAGGAGGACAATAGAAGTAGTAGTGCTGGTGGAAGAAGTCAAAAGCTTATGTTGTTTATTCGTGGGAATGCTATATCGGGGGCTCCGATTATTAGGGGGATTAGTCAGTTCCCGAATCCTCCGATTATAATAGGTATGACTATGAAAAAAATTATTACAAATGCGTGGGCTGTTACTAGTACATTATAGATCTGGTCGCTGCCGAATAGTGAGCCTGGTTGTGTTAATTCTATTCGTATTAGTACACTTAAGCAGGCACCTACAAGTCCGGATCATGCGCCGAATAGAAGGTATAATGTACCGATGTCTTTGTGGTTTGTTGAGAATAGTCAACGAGTAATATACACAGGTAGTATGGCTGAATGTAAGCGGTAGATTGTAAATTTATTTATAAGGGTAAAGCCCTTTGCTGCCAGCCCCGAGTAATCAGGCTGCAAACCTGAAGAAGGCATTTTTTGCCCGGGGCTTCTCCGTTTTTCTCCGTTAAAACGGAGAAGTAGATTGAAGTCCGTAGGTTTGGACGACTAGTTGTTAACTAGTGTTTTGCGGGATCGAGGCCCGCCGGTCTAGGAGAGCTTTAGTTTAAGTAAAATATCTGTGTTGCAAGCAGAAGATGTGATTTTCGCAAGTTCTCAGAAACTAAAGTGCGTCTTTTTTGGGGGCTTTGAAGGCCTCTAGTTTGGTTATAACTTAAGTTTCTTCTTAGTGATGGGGTTATTGGGAGTATAAGCGTGGCTGTGATTATTAGTGTGGATGCGGTTAGTGATTTTGGTTTTGGGTTTGTTCGTCATTTCATTGTTATTGTGTTGGTGTGTGGGGTGAGTGTTAGGGAGGAGATGTATGTTAGTCGTAGGTAGATGTATAGGCTTAATAAAGATATAATGGCCATGATGGTTGCTTCTGTTGTGAGGTTGAAGAATACTATTTTGTTCAGGATTAGTCATTTTGGCATGAAGCCTGTGAGAGGCGGAAGTCCTCCTAAGGATAGAATAGATAGTGTGAGGGCCGATGTTAGTTGGGGGGAGGCCGTTCATATTACTCCTAGGTCCTTGATTGTAGTGGACATTGTTGAGTGTAGTATCATGAAGATTGGGGTGGTAGAAAGAATGTAGATGAAGAGTGTTAATGTGGAGATTTTAGGTGCGATGGCTAGTGTTGATAGGATTCATCCTGTATGAGCAATTGATGAGAAGGCTATCAGTTTTCGTAGTTGGGTTTGGTTTAGTCCGCCTAGGCCCCCGAGTGAAATGGATAGGATTGCTATGGTTAGTAGAATAGTTTGGTTGATTTTGTCTGATAATAAGAGTAGAATAGATATAGGTGCCAGTTTTTGTCATGTTAAGATTGTTAGGCTTGTTAGTGTTGTTGAACCTTGTGTTACTTCTGGCAGTCAGAAGTGGAATGGGGCTGCCGCTATTTTTATTATTAGGGCTAGTGTTATAATTGTTGTTGGGGTTTGTTCTGATATGAGTGTGATTTCTCAATGAGACGTGTTTAGGGCGTTTATTGTGGCTGCGAATAATATTGCTATGGAGGCTAGTGTTTGGGTTAGAAAATATTTTGTTGCTGCTTCTGTGGCTCGTGGGTGATGTGGTTTGGAGATTATAGGGATTATGGATAATGTGTTAATTTCTAGGCAAGTTCAGGCTATAATTCAGTGTGTGGATGTGGCTACGAGGATAGTGCTTAGGATAATGCTAAATGAAATTGTTAGTCAGGATAGAAGGTTTATTGGTAAAGGCCTTTGTAGGCATTTTCGGGGTATGGGCCCGATAGCTTGTTTAGCTGACTTTACTGTGTAG
>GTpythonLung_DN4694_c0_g2_i1
CCCGCAACCAAGCACATTTGGCGAAGCGCGCATCGGTCAGTTGCGCTGCACATCGCCAAATGTGCTTGGTTGCGGGGGTAGGATTTGAACCTACGACCTTCGGGTTATGAGCCCGACGAGCTGCCAGACTGCTCCACCCCGCGGGCCAGATTATAGGCGAACAGGCATCGCCGATGCAAGAAAAAACCGCCGCTTCGCGCGCAAGACGGAACGCGCGCAAGGAAACCCAGTTTTTCTCAGGTCGAAAGCAGGCCGGGAGATTTGGCGAGATCGATTGCGTCCGCCTCTGGCCGGCCGATCGGCGGCTGCCGGTCATTGAGGGCGGGCCAGTCAAAACGGTTTTCCGGCATCACGAACGCCTCGACGGCTGGGCCGCCGGCTCGCAGACCGCCCTCTCCATGACGGCATATCGGAAAGGGCGACGCGGGCGCCGGTCAGTTCAGGCTCACGCCATCGAACCGGTGACTGCCGAGCGGCGAAAACACCAGCCCCTTGACACGCTTCGACGCCGGCAACGAAACGATCGAATGCGCGACGGGCGTATAAGGCACCTGTTGCTTGAAGATCACCTGCGCCTGCTCGTAAAGGCGCGTTCGCTCCTTCGCGTCCGATGTCGCGCGTGCCCGCTCGATCAGCCCGTTGAACGCCGGGTCGCACCATTTCGACACGTTGCTGCCGTGCACGGCATCGCAACCGAGCAACGTGCCGAGCCAGTTGTCCGGATCGCCGTTGTCGCCCGACCAGCCATACAGAATGGCGTCGTGCTCTCCACCCTGCTTCGCGCGCCGGTTGTACTCGCCCCACTCGTAGCTGACGATCTTCGCGCGCACGCCGATCTTCGCCCAGTCCTGCTGGATCAGTTGCGCCATCAGTTGCGCATTCGGATTGTAGGGACGCTGCACCGGCATCGCCCAAAGCGACAACTCGAAGCCATTCGGAAAGCCAGCCTGCGCGAGCAGCGCCTTGGCCTTCGCCGGATCGTAGCGCGCGTCTTTCAGCGCCTTGTCGTATGACCACTGCGCAGGCGGCATCGGATTGGTCGCAACGGCCGCATTGCCGGAAAACACGGCCTGAATGATCGCGGGCTTGTCGATGGCCATGTCGAGCGCGCGGCGCACCGCGAGCTGGTTTAACGGCGCATGTTGCGTGTTGTACGCGACGAAACCCACGTTGAAGCCGACGCCGGAGACAACCATCAGCGACGGATAGATCGG
>GTpythonLung_DN4646_c2_g1_i1
AACCAGCGGCCTTGGAAAAAGCTTAAAGGGAGGATTGGCATTATATGGACGTGAGAAGTCGAATGGTTAGCATTCTATGGAAGGATAGAGGATTTCACGGGAAGTACTAGATTAAGAGACACAACTTGATCAAGGATATCCATGGTTAGTAAGATTTATTAGACCCGATTGCATTGAACGACCAGAAAATGAGGACAAGATATTTTGTACAAAGGTTATTTTAGACTAAAATATTTGAAGGGAAATTCCTGCTTAATATTCATGGGGCAAACCATTAATGTAAGATTATACATAGGGAGGAAGCAAGGGGATATCAGTGAGTTTAATTGTACTGACTTCTTCTATGTTTTCGTTGGGGGGGGTAGGGGGGGGGCCGAGGAGAGAGTTTTGTTGTGTGGTGAATTATATGGGTTTTTGGTTTATATATTAAGGCATGAACCATAGCCTGTAATTTACAGACTATGGCTGGAAGGAAGTGAGGGTTGAGTCCCTGTATTTACTCTATCAAGGTAATCCCTGAAGTCTCGGGCACGCTTCCATTGTGGGGGTGTACCATGGAATGCTGTGGTGGTCGAAATGTTTATTATGCATATGGCTAAGGTTAGTGGGAGATATTGTTTTCATAGAAGGTGTATTAGTTGGTCGTAGCGGAATCGTGGGTATGATGCTCGGACTCATAGGAAAAGGGTTGTTAGTATGATGGATTTTGTTATTAGATTTATTGTGAATAGTGACGGTGAGATTTGGGTTCCTGGGTTTAGGAATATTATGGTTGATAGGGTGTTTATTATGAGAATGTTTGTGTACTCTGCTAGGAAAAGTAGGGCGAATGGACCGGCTGAAAATTCTACGTTAAATCCGGAGACTAGTTCGGATTCTCCTTCTGTTAGGTCGAATGGTGATCGGTTGGTTTCCGCTAATGTGGATGTGAATCATATTATTGCTAGTGGTCAGGATGGCAGGAGAAGTCATATTGGCTCTTGTGTTGTTATAAAGGATTGTAGGGAGTATCCTCCGGTGATTGTAGCTATGGATATGATGATTAATCCTAGTGTAACTTCGTATGAGATGATTTGCGCTACAGCTCGTATAGCACCCATTAATGGGTATTTTGAGTTTGAGGATCAACCCGACCATAGGATTGTGTATGTGAATATGCCTGATATGGCTATGATAAAGAGTAATCCTAGGTTTATATTTGTTAGTGGGAGTGGTATTGGTATTGGGGCCCATGTGGTTAATGCTAGGGTTAGTGCTATGATTGGTGAGAGTGTGAATAGGATTGGTGATGAAAGTGTTGGTTTTGTTGGTTCTTTTAGGATGAGTTTGATGCCATCCGCAATTGGTTGTAATAGGCCCAAAGGTCCTACGAGATTGGGGCCTTTGCGTAGTTGTATATATCCTAATAGTTTTCGTTCTAGTAAAGTGAGGAAGGCTACTGCGATCAGGATAGAGATGATGTATAGTAGGGGGTTGATGATGTTGAGTAGGATGTTGGTTATTATTAAGGGATGGGTGTTCCTTAATTAGCCTTTTCTTGGCTTGGTTTGGTAATCTAAAATATTGAGTTTAGTTATGTTTTTTGTTAAAGCGTGCTTTTAGTATTGGCTTTGCCATCTCGGTCCTTTCGTACTGGGGAGGGCGTTTTATAGATAGAAACTGACCTGGATTACTCCGGTCTGAACTCAGATCACGTAGGACTATTAATCGTTGAACAAACGAACCTTTAATAGCGGCTGCACCATTTGGGTGTCCTGATCCAACATCGAGGTCGTAAACCTTCTTTTTGATATGGGCTCTTAAAGAAGATGGCGCTGTTATCCCTGGAGTAACTTGGTTCAATTGTCAGTTTTACTGGGTCTTGTAGTGGCTTGTTGGCCTGTGTGATGAGGGATGGCTCATGTTATTTGGAAGTTCTGTTTTGTTCCAAAGTCGCCCCAACTGAAAGTAGTTATTATAAGGTTTAATAGGTTAGTTTAAGCTTCACAGGGTCTTCTGGTCTTATATAGATATGCCAGCTTTTGTACTGGGAGATCAGTTTAATTGATTGATTACAAGAGACAGTTTGACTCTCATGTGGCCTTTCATACTGGTCTACAATTAATAGACAAATGATTACGCTACCTTTGCACGGTTAGGGTACCGCGGCCGTTGAAGAAGTTCTCACTGGGCAGGCATTGCCTTTAATACTGGTTTGGCTAAAGGTTATGTTTTTGGTAAACAGTTGGAGTCATTGGTTGCCGAGTTCCTTTTGTAATGTTTTATCTTTCTTTGTAGCACTCCTGTGTCGGGTTTACAGTATATGTAGTAGTTATGAAGGGTGTGGTATTATTCCTTTTTTGGTCTGTTGATTGCAAGTAGTTTTTCTGTTTCTTGCGGACAGTTGTGCTTAGAGAAGATTTCTTATTATTAGTTTTAGCATAAGTTTGTCTATAATTATAGATTTACCCTTAGTTATCTTTGGAATATATGGTTTGTTTTGGGATTTTTATTTGTAATTCTTTAACGATATTTTTTTAGGTGGCTGCTTTAAAGCCTACTTGTGGGTTGGGGGTTGGTTTGTTCTCAAAGTCAGGTTGTATCCTGTTTCAATAGAGCTGTACCCCTATTGAATATCTTTAGTGGACTGGTTTGTGTCGATGGGGATCTAAAGATGAACTTAGATTCTTTTTTGGGTAGCCAGCTATCTCCAGATTCGGTAGGCATTTCACCTCTACTTTAAAGTCTTTCCACTCTTTTGCTACAGAGAAGGATTGGCCCTTGAAGGCTGCTTTGAAGTAGCTCATCTGGTTTCGGGTGGTTGGGGCTTTAGTGGTGCGTTTTGTCCTGGGGTCCTTGCTAAACCATGATGCAAAAGGTACAAGGTTTAATCTTTGCTGTTTTTTGCTTAGATTGGTGTTTCCCTTACGGTACTATAGTTGTGCTAGTGTTAATGTTCGATCGCATCTACTGGGTTAGTCAAATGGTTTGTTTTGTATGTGGTGGATTTTTGTATGTGGTTTAGACTACAGTTTTAGCTCAATAAGATTACTTTGGGTAATGTCGTTCGAGTGTAAGTCGAATGCTTTGGTGTAAGCTACTTTTTGTTTCTAAGCGCACTTTCCAGTACGCTTACCATGTTACGACTTGCCCTGTTTGGTATCGGCTGGGTTTGGTTATGTATGTTGGTTTGTTTTGTAACAGGGATGACGGGCGGTGTGTACGCACTTCATTGCAATGGTTTCAGCTAGGTATTGTGTTCTTAGCTTACTGCTAAATCCACCTTTGAGAGACTGTTTCATGTCTTTGTTCGTGTGGTCTATGTTAGAAAATGTAGCCCATCTCGGTCCACTTCATAAGTTACACCTCGACCTGTCGTGTTAGTGTAGTACTGTTTAGCTCACTTTGTTTCTTTTGCAAGGTGGGCTGGCGACGGCGGTATATAGACTGAATGGCCAGAAGTGGTTGGATTAATCGTGGGTTATCGGTTATTGGACAGGCTCCTCTAGGTTGGGTGAAGTACCGTCAAGTCCTTTAAGTTTTAAGTTTTCACTCGTAGTTGTTTGGCGAGCAGTGGTTGTACTGCCATGTTATGGCTGGGCATAGTAGGGTATCTAATCCTAGTTTGTGCCCCAGCTTTCACGGGTTGAAATGGTTTGTCTTCTTAAGGGTGGAGTTTTTAGTTGAACTTAGGGCGTTTTACAGCCTGGTTTTGCTTTGTCCTTAAGGGGTGTGTACTTTGTTCTAGCCGTGCTTTGCGCCGTTTTACATTATCTTGAGTCTGTCGTATAACCGCGGTCGCTGGCACGAGATTGACCGGCTCTTGTGATCCCTTACTGGGTCAAGTTTGCACTTATTGCCCAATGTTAATTACTGCTGTAGGCCCGTGGGGGTGTGGCAAATGCTTGGCGTCATGGGTAGGTGGGTTTTCAGCCTGATGCCTGCTCCTGTCTGATGGTTATGTGGGCTTTTTCACCGTTGTGTTGAGGCTTGCATGTATAGGCAGGGTTACAGATAATGTTAGGTTT
>GTpythonLung_DN4334_c11_g1_i1
CTACACTCTTTCCCTCACGACGATCTTCCGATCTCCCCCTAGAATTGGGATGGATAAGAAGAATGTGAAATATAGTGTTGAAGTTACTTGGCTAATGATGATGAATGGGGGTTCTACTGGTTTTGTGGCGGCTCATGTAATGGTGGCGAATGTTGCGACTAATGTTCAAAATATCAGTTGTGATAGTGGACGGAAAGTTATTGGACGTAGGTAGGCTGTGTGCGTGAATGGGGTGGAAAATAGGATTATAATTGATATTACTAGGGCTAATGCGCCTCCTAGTTTGTTGGGGATGGATCGTAGGATGCCATAGGCGAATAAAAAATACCACTCCGGTTTGATGTGTTGTGGTGTGACTAGGGGGTTGGCTTTTGAGAAGTTATCTGGGTCGTTAAAGATGTCTGGGAAGAATGAAACGATAATGAGTAAGAATAAAATTATTAGTGTTAATAGTAGTAGGTCTTTGTAGGAGTGATATGGGTGAAATGGAATTTTATCGATGTCTGGGTTAGTTCCTAATGGGTTGCTGGAGCCTTCTTCGTGGAGAAGGATAACGTGCAGTGAGGATAGAGAGATGATTGCGAATGGTAAGATAAAGTGTAGTGCAAAGAATCGTGTGAGGGTTGGGTCGTTGATTGCGAATCCGCCTCACAGTCAGGTTGTTAGTGATGTTCCTAGGTAGGGAACGGCGGTGAGTAGGTTTGTGATTACGGTTGCAGCCCAGAATGATATTTGTCCTCATGGGAGGACATAGCCAAAGAAGGCGGTTGCTATTAATGTGATGAGTAGGGTGATACCGGATATTCAAGTCTCTTTGTTGAGGTAAGATCCGTAGTATAGTCCTCGTGCAATGTGGATGTAAATGCAGATGAAGAATATGGATGCTCCGATGGCGTGTAGGTTTTGTATTATTCAGCCGTATGGGACATCTCGAGTGATGTGGATAATGGATGAGAATGCTAGGTTGATGTTTGCTGTGTAGTGGACGGCTAAGAAGAAGCCGGTTAGTACTTGCAGGGCTAAACATGTTAATAATATTGAGCCGAAGTTTCATCACGTTGAAATGTTGGTTGCTACAGGTAGGAGGCCGAATAGGGTTAGGATGTAGTGGTGGGGCATGTTTTTGTAGTTGATTAACAACGGTGGTTTTTCAGGCCGCAGGACTCGGTAAGTCGAGCAAAAATAATTATGTTTATAATGGATTATGTCTTTTGTTTGGTTGTTACATGTATGATTGTTGGGGCAGTAGTGTTGAGTACTACTCCTGTTCCTTATTATGGTGTGATTTCTTTAATAAGTCTTGTGTTTTTTTGTTGTGTTGTGATGGTTGGTGTAGGTCGAACATTTATTGCTTTGGTGACTTTTGTTGTGTATTTGGGTGGTTTGGTGGTAGTGTTTAGTTATTGTATCAGTGTTGAGAAGGATGCAGAGGATGTGTTGAAGGTTTTTACTTCTAAGGTTCTTGTGTCCTTGTTTGTATGTGTTGGTGTTGTTGCTTGTTTGTGGGTTGCGTTTGTTTTTGGAGTGGGAGAGTGGTTTGTTGTAATAAGTCAAGATTGTTTTGTTTGTGTTGAAGTCAATGGGTTTGGAGTGTTGTATTTTAATGGGGGGTTGGGGTTGATGGTTTGTTCGTGAGGGTTGCTTGTGACGTTGTTTTCTATTTTAATTGTTCTTAGTTGACATCGGTTGGGTGGGTTACGGTCTTTTAGGTATAACTTATAATGGCTGTGATAATAATGGTCATGGTAAATGTGGTTAGATAGTTTTTGATTAGGTTTTTTTGTTGTGTTGATATGTGAATTAATGGGATAGAGGTGTTTGATAGACCTTTGGGTCCGTAGTTTTCTAATGTTCATAAGTCGATAAGTTCTGTTGAGGTTTGTTGGCTGAATTTTAATGTTTTTATTGGGATTGTGCGGTGAAGTAGGTTGAAGAATGCTAGCTGATTAAAGAAAAGGTTAAATGTTTTTGGTTTTTGTGTGGTTAGTTTGGTTGATAAAAATAGTAGGTCTGTTGATAATATAATTCCTATTATGGTAATGAGGAGTGCTGTTAATTTGATGGTTTTTGGTATTGTGTGGATTGTTGTTGTTTGAAGGGTTGAGAGTTTAGTTATTGTTCCCACAAAGATTGAGCCTACGGTTAGTCGTAGGATTGGTTTGGTTGGGGCTTTTGTTTCTTGGTGGGGGTTTTGTTTAGTGCGTGGGAGACCGGTTAGTGTAAGATGAATGATTCGTATGCTGTAGACGGCTGATAGTATTGTTGCGATTAATGTTATGATTAGGGCTCATGAGTTGGTATGGGAGTTTATGATGGTTTCGATGATAGTGTCTTTTGAGTAAAAGCCGGATAGGAATGGTATTCCTATCAGTGTTAGGCTGGCAATTGTGATAGTGGATGATGTTATTGGCATGGTTTTATTGAGTCCGCCTATTTTTCGGATGTCCTGTTCATTTTCTAGGTTGTGAATGAATGACCCTGAGCATAGGAATAGTAGGGCTTTGAAGAAGGAGTGCGTGGCTATGTGGAGGAAAGCTAGTGTGGGTTGGTTTAGTCCCACTATTGTTATTATTAGTCCTAGTTGGCTGGTTGTTGATAATGCGATAATCTTTTTGATGTCGTGTTGTGTTACTGCTGCAGCGGCAGCGAATATTGTTGTTGTTGCCCCTAGGATTAGGCAGATAGTTATTGCTAGTTCATTTTTTTGTATAATTGGGTGTAGGCGGATTAGTAGGAATACTCCTGCTACCACTATTGTGCTCGAGTGGAGTAGGGCTGATACTGGTGTTGGGCCTTCTATGGCAGCTGGGAGTCATGGGTGTAGGCCGAATTGAGCTGATTTTCCTGTGGCTGCAGCGATTAGACCAAATAATGGGATGATGTTGATGGCTTCGTGTTGAGCAAATAATTCTTGTATATTTATAGATGAGAGTAGTATAAGTCATGCTGTGGTTATGATGAGGCCGATATCACCAATTCGATTGTAGATAATGGCCTGTAGGGCCGCAGTGTTTGCGTCTGATCGGGCGTATCATCACCCAATTAGGAGGAATGATATAATACCTACTCCTTCTCAACCAATGAACAGTTGAAATATACTGTTTGCTGTGATGATGGTTAGTATTGCGATTAGGAAGATGAAAAGGTATTTGATAAATTTGTTGATGTAGGGATCTGTCATTATATATCAAATTGAGAATTCGATGATTGACCATGTGACAAATAGGGCGATTGGGATGAATGTTAGTGATGGCGTGTCCAGGATGAAGCTAATGTTGATGTTGGTTGTGGTTAGATAGATAATTGGTGGTGTAGAGATTGTAATTTCGTTTTCATTGTTTAGTAGAAAAAATAATGGGAGGAGGCTGATTATGAATGTGGTAATCAGGTTGTTTTTTATGCTGTTTAGGTTGGGGTTTGGTTGGAGGAATAGTTTAGTGATGGTGAGCGTTAGTAATAGGAATACGGTTAAGGTTGCTGTTGGGGTGATGATGTTCATGTTCTACTACTTGGAGTTGCGCCAAGTGTTTTGGTGCCTAAGACCAGTGGAAAACTGTTATCCTTTAGTAGAAAGAAGGCTGGCTTGTTAGGGTCAGGTATAAGAGTTAGCAGGTCTTGGTACCTTCTCGGTGTGCGAGAGGGGTGAGTCTCTGTTTTCAGGGTCACAGCTTGATATTTTTTTTAAATTACACACACTCTTAGTACGAGTTCTGGTTTAATGGAGATTAGTATTAGAGGGATGATGTGGAGGGCTAATAATAGGTGTTCTCGGGTATGTGCGGGTTGGATTGGGACATTTAGTAGGGGTTTGTTTGCTTGGGTGGATAGGAATATGTGAAGGGAGTAGGTTGCGGTGATTAGTATTGATAGGCCTAGTAAGATGATTGTTGGGGGACATCAGCTGAATATAGAAGAGATGATTAGGAGTTCTCCGGTAAAGTTTATGCTTGGAGGGGTGGCAATGTTTATAAGGTTTGCTGTTAGTCATCAGGCCGTTATTATTGGGAGGATGTTGTGGAAACCCCGGGTGAGTATGAGGATTCGTGTGTGTGTGCGTTCATAGGTGATGTTAGCTAAGCAGAAGAGTATTGATGATGTAAAACCGTGGGCGATTATTAGGGCTATAGCCCCTGCTAACCCCCAAGGGGTTTGAACCAAGATGGCTGCGATGACTAAGCCCATGTGGCTTACTGATGAGTAAGCAATTAGGGATTTTAGGTCTGTTTGTTGGAGACATGTGAGGTTGGCTAGGACCGCCCCTCATAAGGACATTACGATGAATGGCATGAATATGTCTGTTTTTGTTGTTGGTAGAATTTGTATTATTCGAATGATGCCGTACCCCCCTAGTTTTAGGAGGATGGCTGCTAGGACTATTGAGCCGGCAATTGGAGCTTCTACGTGGGCTTTGGGTAGTCAAAGGTGAAGGCCATAGAGTGGTATTTTTGCTAGGAAGGCGGCTAAGCAGGCAAGTCAAAGGAGGAGGTCTGTTCATGGGTTGTTTGTTTGGGTTGTAATGAAAAATGGTGTGGGGGTGTTTGAGGTGTTGTTTAAAAATAGGATGGCTATGAGTAGTGGTATGGAGGTTGCTAGGGTGTATATTATGAAGTACGTTCCTGCTGTTAATCGTTCTGCTTGTTGGCCTCATCGCGTAATGATAATAAGGGTGGGGATTAGGGTGGCTTCAAATATGATGTATATAAGGGTTAGGTTGGAAGCCGTGAATGTGAGTGAAATTAGAGTTTGTAGGGTTATGATGGTTGCTATGAATGTTCGTTGTCGTTGTGTTGGTTCAGGGGTTATTGCGTACTGGCTGGCAATCAGTATCAAGGGTAAGAGTCAAAAGGACAGGGTTAGTAGGGGAGCTGAAATTGGGTCAATGTTTAGGTGCATGTTTGATGATGGTTTGAGGAAAGAGTTTTGTTTTAGGAAAGTTAGGCTTAGTAGGGCAAGGGTGAAGGAATATGAAATTATTGTTTGGTAAAGAATTTTTGGCTTTAGGATGAAGGCTGTTGGGATTAGTATGGTGGTTGCGATGATAATTTTTAACATTATAGTAGGTTAAGGTTTTTTAGGAAATCGCTTCCGTGGGTTCGTGTTGTGGCTACCACTAGGCTGAGGCCCACGGATGCTCCGCATACTGAAACTGTTAATAGAATAATGGGTATTGGTGTGTGGGATATGGCTAGTGTGGTTGTGGTATAGATTACTAGTATGGTGAATAAGATTAGTATTATTGCCTCGATGCACATAAGGGCTAGTATTAGGTGCTTGTGTTGTATTGATAGGCCTAGTATGATGATGAAGAAAATTGTTGTTAGTGTGAGTATGATGGGTTCCATTACAAGGGCTTAAGTAGAATAAGGTCTTTTGGGTCGAAATCAAATGTCTGATGTAGACTACCCTTGAATTCTGTTCATTCCAAACCGCCTTGGCGTCACTCATAGATTAATCCTAGTGCTAGAATTGCTAGTAGGATTATTGTTAAGGTGGTGGTCGTTTGGGGTGGGTTGGTGTTTATGCTTCATGGAATTGGGAGTAGGAGGACAATTTCCAGGTCAAAAAGAATAAATAGGATGGCTACTAGGAAAAATTGAATTGAAATTGGGGATCGTGCGTCTCCTAGTGGGTCAAATCCGCATTCGTATGGTGAGAGTTTGTTAATATCTGGTTTGATGTTTATAAGCGTGTTGATGATGTAAATAATGATTACTACGGTAATTGATAGGGCTAGAAGTAGGATTAAGCTTATTATTTCTTCCCGTTAGGGACTAAATGCTTGGAAGGCAGTTGTACTATTATACTAAAGAAATATGAGCCTCATCAGTAAACTGAGACAAATAGGAATAATCAGACAACATCAA
>GTpythonLung_DN4790_c0_g1_i1
ACACGACGATCTTCCGATCTCCCCTCCTGTTAGTCTCCTCTCCTGGCACTGCCGTTAGGCAGTTGCCAGGCGTGGAGCAGGTTGTTCTTTTTAATCATTTTTATGAGGAAACGACCCAGTGGTGTTCAGGGTCTCGGTGCGGTCCACCGGGTGCTGCCATTTCAGGTCATTTTGTCGGGCACTACCTATTAATTCAATTTTCTACTACCATACTTTTATCTCCGGCAATGTTTAGGCAGAATCGTAGTACGATACATGTTACCAATTAAAGTTGTTACAGTTATTTGGGCAGGTTTGTTAGACAAAGCTGGTTGATGCCGTCCGCGAGATTTTACTCTCCGGGGGTTCTCCGTTGGCTGTAACCATGATCCGACTGCGTCAGGGATCACCTCGGAAGTCAGTAGTTTGAATTAATACCTCGTCAATTAACTTCAGCAATTGGAACTTTTTGCTAAAGGCTAAGATAGATGTTGGAGTCCATCCGCCAACAGAGCGTATCTCGCAACGAGGGAAGGGTCTACAAACCCTTTGTGTTATTTAACACTGGTAGCCTTGGTCTTACTTTTGATTAAGCCCGGCACACTTCAGTTTCCGTTACTCTATGCGTCGTAGAGCGTCCATCCCTGGCAGGTATAGACTTAAACTCAAACGTAGTTGTAGCTACGGAGTTTTTCACGGACTCACAACTTTGACTGTTCAAAGTTGTTATATCACTATTTCTGGTGAGAGTCTCATGATTAGCACCTCCATGCCAACAAAGTTGGTTTAGGAGGGAGGCACACTACGTCCTCTATTACAGCTCTTACACACATGATGTCATTGATGGCATATGATATGTGCGTTTTTGGAATATTTCAGCCTCAACCTAACTAAGGAGCTCTTTGGAAGCTCAACTATCACTGTTAGGATTTTCAATGGAGTTTACTAGTTCTAGCACTTCAACTCTTCATTGGCCTATTAAAAGGACTTTTCATCCAAATTAACCACTTAAAAGGCCTAAACTTATATCTAAGAAAAAGCTTAGTGGTAACCCAAGCGCATAATCCCAAAGTCACTATACATAAGTTGACGATGACGATTGCTAGCGCGCTTATTTCGGGCTTGGATGCGACTCTTACTTGAGATGTTGTTCCATTGATAGAGTCTGGGGTGGTATTAATAATTTGTTCCATCCTAAGCATAGGACGGTTCAGCAGATCAAGCATGACCCGCTTAACACAAGGAAATAACCCCGTGTCTTGACAAGAATCTGTTTCTATGAGAAGCAGAACTCTGTCTTTAAAATATACACCATTCGCATACGCGATATGGGAAAAACCAAAGATTTTCTCTGATTTAATTTTTTCATTGATTTTATAAACAAACATTGGCACAAACCTACCATTAGTGTTACTAAAGTTAGTAGTAATTCCAAAGTATGACTGTTCAAAGATCACACTTTCACCTAAATATCGTCCATAGTCTACTGGTGCATAAGCTGGAAAGTTGGCAGTTCCAAAACTTGGTTGCGGATTTGATGAATAAACAAAAGGATGTTTAAATACCCATCCATCTGAATTAAATGGAGTATGCCACTCTGAATCAGTGTTACTAGACACCTTCAGAGTGGAACCATTATAGCTTAACGTAACTTCGGTGAGAAAAGGTGACTTTTTATCTCCGGAAGAACGTATGCGTAGCTTAAATGCACAGTTTCCCATGGATTGGATATTAGCTTCACCAAAATAAGTCGATGCTTGAATTTTAGTTAACATATTTAGATATTGATCAAAGATATATACAAAAGTTCCCTTGACACCGCTTTGCAAAGAATGTGAATACGACGAAGTGGCTAAGAATGTCCCGTGGCGACACTCAACAAGTGCATCTTGACTTGCACTTGTGGCACAATAGTTCTCTTCGAGTTTGAAGTGAAATTGTCGCAGTTGCCAGGTGATAACGTCGTAGACAAAGATGGTAGCATTACATTTGGTCAAGATACCTTTATTAAAATCTACAAGATTATTATCACTACGGTTAAATGGTTGATTAAAACAAACTATAAAAACATGACTACTATTTACACTTAAACTACAACTGCGTGGCGAATAATTAACTCCGTCAGGCAGTTGATTAGATGCTAAAAATTCATATAAACCATCACTAAACCTAAAAGAATCAAGTTGATATATACCTAGACCATTATCATTACAGCTAGGATTGTTAATTTTAATAGTTAATTCATGTACCAAATCTTCCCTGTCGGTTGCGATGACTGGTATGCGGGTACAGGCATTGATCTTATGGTTAACCTTAAGTTCAACAGTGTCCTGGACCTGCTGAGCATTGGTTAAAAAGACAAGACTTAAAAACCACAGTGTCAATAGACACTTGATTTTGCTTGCTTTTGTGCCTGTTTGGTATATCTGCACATCATGATCATTATCACTAACAAAAGAAGACATGATACAACTACACATAACACAATAAACACATTCAATTGTTGTTTACATTCTAACAGTTGTGGTGGCTCAGATGGTGTAGCCGTTAAAATTTTCTTATTATCTTCCTTTACGGAAGTTATAGTCTTAATGACAGTCACTGTTTTGATTTGTGGTTTACATGTTTGAGTCACAATAAGTGGTACCTTAGTTGGACAAGCTTTTTCTTTACTAGCTGGAAAATACCTTGGATAGCCTAAACTACTTAAGTTGTTAAATCGTAGGGCCACTACTGGTGATACTGTAGCATTCGCATATTTAATAAAGCGAAAATAATGTGGACCCATAAATAAGGGACCTAAGACTATAGTAGAATTATGCGGACTATCCAACCAGCTATAATGAGTATCACTTACTTGCACTCCGCTGTTACTGATGGTATTAAATTGATACACAGCATTCGTCCTGTTCATCTGACTAAGTATAGACAAATGATATGGACCCATTCCATCAAAATACAGTGACTCATTAACTAAAAATCTTTCACCTACTAAACTTACTTGATTACTATTATTAACAAAAACAAAACTTTTATTATTGTGATAAAACTGGAGCGTTGGTTCAACCCCTATTAATTTAACTAAAACACTAGCATTAAGTGGTTGTCGATAGGTAAAATTGATCTTAGGGTGATAATAATAGATGTTACCGGACTCGTTAAAACAAGTCATACAGACAAAATTCAGTTTATTCCATAACATAAACTGATGGTTAATAGGGTTTTGCTCTCTTGGTTCGATGTTAGTACCATTAAAACCACAATATACATTAACTATACAAATAATATTTACAATAACTAACAATAATCTAGAAACGCTTCTTGACATGATTGTTTTGTTACACTTCTTCTTCGGTTTCAGCTCCCTCGTGCTTAAGTGGAATAAAAGCACGACCTACAGCCCCTGGTGGAAAGAATTGCAAGTGAACCGTGACTTGACCGTTAGGATTTTTTGTTATGCTACCAGCACCTGCCTGCAGCCTCTTTTTGACATCGGTGGTAAGTTTTGAGAGGTCTGATTTGGCGATGCGATATCTAACGTCAGATTCAAGAGTCGGTTGCACAAGCAGCTCTGGCTGTTCTTGACCATAGCTTGCTTGAAGTGAATAGTGGACAGAGTCTTTATTCTTAGGCATGAGTTTAGAAAACTGTTGAGTCAACTCTTTGATCTGCTTACTAACACTTTGTGAGTTAACATTTCCTCTCCGGACGCGACGCCGACGACGCTGGCGTTGTGGTAAGAGCGTCGGCTGAGGCTGCATCGGCATTGACAGTGGAATGGGATAATATGTTGCCATTGTTTTGTTTGATTAAATTGGACTGGAGGAGAGTCTGTTGGTACGGAAAAGTATGATGGTAGCGTTTCCGGCCTTGGTCGTTGAGTGGTATGCAAAGTCCTCGGCTGAAAATATGCCGCGATAAGCGACGTACTTAGGAACCGAAGAGAGACATGCCTCTCCAAACCGAATCTCCTCGTTGCCGTTAATTACATGCCTACTAAAAACGAGTATGGGAGAATAACAATCCACTGGGTAGACAGAACCGTTGATGATAACTGTATGGCTACCTGCCAATGCGATTCTGATACTACCATATTTAGCGAGCATGACAATGGCAATGATAAAATACCATAACACACATAAGATGAGATAGATTACCAAGATTGAAAATACAGCCAATGCAAACTTCTGGACGTTGGTACGTTGAACGTTGGCGTCGGTGAGGAAGAATAAGATGAGATAGAACAAAAACTTAACAAAATGCAAGACTTGAGTTAACTTTCGAAAGATAAACAGATGGGCTACCTTCGGCATCCACTTAACTAAGATGTCCATAATCAAACCAATAGCCAAAACCACTGCCAAGACGACGAGTGCATCTTGTATAGGCAGATATGCTTGGGCGTGAGCTCGTATCTTGTTGTTGATTTGATAAAAACTTTCCATCTTTAATAGACACTAGCCTTTGGTATTTTGATTGTTATGTTTGATTGACTAGTTAATGTAGCTCTAATGATCAAGATGATGAAAGAAGTGATAAAGCATGCGGTAAGAATACCGCCTGCCAAAACACCACTTGATATAGAGCTTGACATGTCGATGGTTGTTTCACGCAAAACAGAGCTCTTCCTGCCTACTTTGATGACCGTTGAGTTGACAGCTTGACATACCGGAACTTCAGATGTACGAAGCCTCACCTGTTTACTACAGCTTGGAGTTGGCTGATAAAGACCAAAGCCTATCAGACATGCTGATGTTGTTGGATAATTCTTGTTACCACATGTTTCATTAACTTGAACACAGATGACAGGTGGATTGAAAAGGGTGATAAGTGTGCTCCAAAATAAAACTGACTGGGTACTGTTAAACTTGATGTTATCAGCAACACCAATTCCTGTCTGATTTAGCTTACAGTAGTTGGAACACTGACAATGAGTAACATAGAATTCAGCCTCGGTTGGTTTGGCTGTTATTGTCTTAATAGTCTTAGTGGTAGTCAAACTACTCATACTGGTATGAGTCGATTGAGTTAACAGCCCAGTCATAAAAGACAAGACAGATGTAACAGATGGAGTTGTTACTAATGTTACAGTAGATGAAGTAGATGACACAATACCAAACATCAAGCCAATCAACAAAATACTGACAAAGATTAAATACTTCATGACTTGTTTGTTTTCACTGCAATAAAGATTGCTGCGACAAACTTAAGAGCTGAAACCACAAACATGCCAACAACAGCAATTGCAAAAGCGATTAAAAACCACTTGGCAATATCCCAGATGCTCCAGGCGTTGATTTGTGCGAGCACATTCTTAAGTGATAACATGACTGTCTCAGAAACAATTTCGTTAAGAGACTTAACAGCCCTTGTACTGTCGATGATCTTGTTGACTTCGGTGTTAAACTTGGAGATGTTGGCAATCTTCTCGATAAACTGAATTTTTGTATAGTTGACCTCACGGAAGCCCAACTCAAGCGACTCTTGATAATTGTCGAGCTGAAGCCTCTGGAGGTCAGTCTCTGATAGTTGACACTCTTGGATGTTGATGAGTGGTGCGTGACATGGGCCTCCGTTAAGATAGTTTGTCAAGACTGGTGTATCACCAGTGTCCTCTACTTCAAACCTACAACCAAAAGGAGCTACCTGCGCTAAGCCTTTACCGGTACAGATTTTGTTGGCGGTAAAAATTTGCCTACACCTCTCTTTACTGCCGAGAAAGTTGACGATTAAGACACGTTGTCGTGGCGTCTCGAACTCGGCGTGTGAGATGTAGGTACCTTGGCCTCCAAAACATGTTGGACTACGGCTACGACAAGTTCCGACTCGGAGGTCGAACAGTTGTGATTCGGTGATGATTTGAGTCTGCCTAGACAATACTTTGGTAAAGTACTGATTAATAAGTGCCAACTTAGCTGCCATATACTCAACCTCGGACAACTGAAAGCCGACCTTACGCAGATCGTTGCCGTAAGCGTCGTGTGTCTGTTTGATGAGCTGGTAGAGTGTTGTGACTGCTTCGTAGTTGGCCTTGACTTGGTTGTTGACTGCTTTGATAGCTGTTGCAAGCCCTTGGAAGTTGGAGTTGACTGTCTTTTGCATCTCGTCGTATGCTGTGATTAAGATGCTAGTGGTATATGATAAGGCGTTAATCTGCCTACCAAACCGCCACCCTGCGAGCCATGGAAACGCTGCGATGTGGTCCATGTCTTTAGGACTGTTATACATTGCATTCTTGAACAGACCCAGATCTTTAGCGGCCTGTGACCTGTCAGGAAAGAATGTTTCGTCTTTGGGCAGGGCGACTGTTTCTTCAAATAGTTGTCTAAGTGAGTCGGCGTTGTTGAGGCCTGCACTGACTGTTTCCTGCAGCTTAACAGCCTGCACTTCGGTGACGAGTTGTTGGAATTCAAGTGTCAACACATCATCAACCTCCCCGGTCGAAACAGCCTCCAGTTTGACGCTGGTGGGTGTCTCGACTTGAAGGATTCGGTTGATATCGCTTGCGATTCCAAGGCAAGCTTGATAGATAGGACTTGTCCTTTGGTTAGAATTACAGACTGTTGCTGATGGACAGATATCATCACAGTTAACTCCTTTGGCATTCACCTTCTTGTCGACTACATAGACCCTCTGCATAGGTTCGAGTTTGGTGACATTACAGACTGGTGACCAGTCTTGATCGTCATTAGAAGCTGGACAGTCAGGAATTTGACTATCATCCTTGACGATAGAAAAATTACCGGCCCATTTGTAGCCGCCTGATGTTGCGCAGCTACCGACTGTCGGCTTATTGGTCATGATAGAGCTGATGAACTGTGGGTCGTCGACGAGAATGAGTTGATTCGTGGTTGGGTCGGTGCCTGTTGCGATGAAGCGTGTATTGCCGAGTTGGACTGTAGCTGGTAGTTGAAAGTTAGTTGCTTCGGTCGGCCTTGTTATGTCTTGGATGTCAGTTCGGTCTGTGGTACAATACATTTTAGACAGTGAGTTCGGCATCATTGGTCCGTGGATGAGATATAGAGTTGAAACGAATGAGATTGCGGTAAGGCCACAACCTACTTTAACACGTCCAACTCCACAACGACCCTCAGACTCGTGATAGACGATGTTGATGTTTTCGTCGGTGATAGTCTTGTTGTTGATGGTGACTGACTTGCCTTGGAGTTGCTGTTGGAATAGCTTGTACTGTTGAGCGACATAGTTGAGGTCTCGGAGGGCATAGATCGATTGCCGCAACCTACCATCGACGATAATGACGTCGGTGATCGTGTTGAGAAACATGGTACAGCGCTGCGGACAGGTACAGACGAAGACTGACTCGGTGCGAGTGTTGGCGATTGTCTTCCTGATACCTTTGAACGGTGTTTTGACTATACAGGTTGCGATCGTACCTCTTGAGAAGACGATCGGTGCTTCGTGGTAATAACAGCATGTATCCTCTCGGTCGATCCTTGTCGCATAGGTGTTGATTTGCGGTAAGACTCCGACATAAAAGTACGGTGTACTTTCTGGCCCGTTGCTTGTTTGGATTGATTTAAAGTCTTGGTAGACTTGTGGGTTAACTTTTTCACACTTGTCTTTGTCGTCTGATGTTGTGGGTCGCCATAGTCCGTTTTGAAAACATACTCTTGCTGCGAGTACCTGCTTGTTAAAGAAATACTTTCGACCGTTGTGTTGGATGAAATAGTAGCTTGGTGGGTCGAGTGTTTGACATGTATTTCCTGGCTTATCGAAACTGACTAACTCTAAGATGACAGGTTTTGGCAAATCGACGTCATAGACGCCTGTGATCACGTTGTGTTGGAGAAACCTGGCGAGCTCAGGTGGGTCGAGGTCTGGGTCGACATAACTTGTGATGTATGGAGAATTTTTGAACTCGTCAAAGTTGCTCTGAGTTGTGATCGTTTTGGCCTTGCTGTCGATGGAATAGATGGTTTCCCAGTTGCGATATCGTGGTGACCTTAAAAAAAATTGACATGATACAAAACAGATAAATGACAACAAGATTAAAAACTTCATGAGTTTTGTTGGATAAAATTACCACTAGCCCAGCTTGGATTTTCAATGCGCCCCTCGAGAAATTTAGGTACTCGGTAGACGCTTCTAGGCTTACAGATGGTATCACAGTTGAGTGGATCTTGTCTTGTATAGATTCGGTACTGGTGTCGGTAGGCAAATAGATGGTGTAAGATTTGCCAACTGTCTCGGTCTGGTGGTTGTGGTTGGCTGATGTGTTGCTTAAAATACTTAAAGACGACAAACATTTCACTACTGCTGGCGTTTCCTCGTGTTGTCATGTAGTCGACCTGGCCGAAGTGGCTTGCGATATAGTTGATGTAGCTAAGGTTCGACCTTCTGGTTGTTTTCCAGATGATACTACCACCAAGACATAAGTGAGCATTGACATAGTTGATTAACAGTTCGTGGTTCGAAATCCATTCGCCATCTTTCTCCTCGTCGTAGCTCCAGATGTCTGAGATGATAAGGTCGACCTTGTGGCTAGGTAAGCCGACTTTGAATCGCCCGTTGCAGTTATTAATAGACCTGACGTCGTGGTGGTAGACGTCGTTGTTAGTGAAAAAGTGGTTAAGCACGACACCTCCGACTGGGATGTGATCGTGCTCTGGTCCTGTTGCTGCGCCGATGTGGAGAACTGTAGCTTTTGGAGGTACCTTGATGTTGTCATTGATGTAGTTACACAGTTGAACATACTTGGTAATGTTTACTGCTTGGTTGAGCCTATTACGAACAACTTCAAAGTGGGCGATGTTGCTCTTCAAGAGTGTAGCTGTTTCGTAGGCTCTGACGACTGGTTGATACCTGATATAGCTTTGGGAACACTTTTGGGTTGCGGATGGTGGAACGTCTGGCCCTCCGTTCTGGAGGTAAGCTGTGTCGATTTTTCCTGCTGTTGCCCAGATCATGATAGGAATGTTCTGGTGATCGATGCGGAGTGTTGTTCTCGTGCTGATCGTGTTGGTAGTCAGCTTGTCTTTGACTGCGGAGATAAATCTTGAGACTTCGACGTCGGTAAGTGAGTTATGCAACTTTGTACCTTGCTTGGCGACGATGTTGGCGTGCCATAGTGGTGTGTTTGATTCCTGTTCGATGTTGTTGAGGCTGACGTTGTCAAAAGCCTTAGGAAACATGTGCATACCTCCGATCTTGAGTGAAGAGTTGTTATAGTCACCAATCTCGATATGTGCACAGTCTATATTTTCTTCACTTGAAAATAGCCAATGATCACAAGTGGCAAGTCTTCCAGTACTATACAACGACTGCTCCAACTCGACTTCGGTGTTGTTGTCGAGTCTTGTGAGTTGATATCTTGGCAGCTCGTCATAGTTAACATGCACCCAATCATTCATACCGAGGACGAAAGCCTTTGTGTTGTCGGCATGCCTGCCTGCTGGATGGCAGACATATTGGGTGCCGCTGTGTTTGATGGCCTTAGTGACGAGTGGAGTGTCCCATTGGTTGAGTCTATCTTCGGTTGTGATCGGCACTGCGTGGTGACTGCAGTTGACGGTGCAGTTTATTGCGAGGCCTGTTAAGACCTCTGCCACTGGTAGCGGTTGGTTGACTTCGTTGTGAAATTTGCGGATTGTCTGATCGAGACTACCCTGCCAGTTGACTATAACTCCTGTGTGGTCCCCGAGTCGAACTCGCAAGCCCATCGGTGTCTGGATTACTTCGGCTGACAGCTTGAGTTGCTTTTCTTGTTGTGAGAGTTGGAGTTCGAGTAGTTGACTTTCGAACTGCCATCCCTGTTGGCTGTTGAGATGGTTGACTTTGTTCCACTTCTTGGCGTGATCTAAACATGCAGTACAGCAGTGGATTCTGGAAACTGCATGGCATGCTTTGATGCGCATTGCTGGTGGTATGATCACGTAGGTACTTGTGTGTTCTTTGTTGACTGGCATATAGTTATTGATGCTTGTGTTGTGACTATGCTTGAGTCTGGCGCTCTTGTGGTAGTGGGTTGAGCCATAGACCCTGTCATTTGGGTCATCAAGTGATGGTTTGACTTTCCTCCACACTCCGAATTCGTCATTCTTTGTTGGCCCCTCGGTGACTGCTGTGTATTGTTTCAACATGTCATCGAGAAGACAAGCTGTCATGACTACGTCGTTGTTAGCTGAGTGTGGAGTGCCGTGGTACTTACCACAGACAATGCCGTGGGTTGAGCTAAGGTTGCTGGTGCTTTTGATGTCAAAATATGCACCTCCTGCTACTGCGACTAAGAACTTTCCTTCACAATGCACTTGACAGACATCCTCGTCGGTGTTGGTGGTGAATCGTGCTGGTTTGCCACAGTGACATGTAGCTGCTGGTGTTGTGATCTCGGCGAGTGCGTCGAGGTCGTTCTTGCCGTTGAAGAGTACGAAGATGAGTGGGTGTGCGGTGAGGTTGGTTGTACTATTCAAGAAGTGCAAGAAATGGTTGCGCCTCATGTTGGAGTCTGGATAGTTCGGTAAGTGTTTAAGCATATACTTCCAGTCTTTACTGACGCAGATGTAGTCGTCGGTGACTTCGAAGTAATCACCGTCCCGGTTATAGTGCGGTCTGAGATAAGTTGTAACTGAACGACTTGTCATGCAGTTAATCTCGCCGAGACCGAGAAAGTTGGGATGCTTGCGTGTTGGATGTCTTGTGTGGTAGAACTCAATGTCACAGACTGCGCTTGCTTCGATGTTGGAAGCAACTTCTTGGATCGTGACTGGTGTCAGGTGGTTCGGCCTTGTGAGGACCTGTGGTTTGACTGTCTTGGTACATAAGTGTTCTCGGATATGATCCTCAACAGCCTCACAACACCAGATGTCGAGTTGTGTGGTTGCTCGACTCGTGGCGACGATGAGCCTATTGAGGACTTTGCTGAACTTTGTACTACCAAAGATTACCACGCCGACTCTGCTGACTGTGAGTCCCTGTGCGGAGTCTATTGTAACGAACTTAGTCTTGAGACCGAGTGCGTCGATGGCTGCTTGCTTATAGTTGACGAGAATGAGATCACATCCACTGTTGTCTGCCTCCTGAAGTACCTTCTGGCTGATAACTATACTGTCGTTCTTGAGACGATGCCAGACTACTGTACCTCCTTCTCTTGCTGGATTAAACTCGATGCCGTGGTGGTGATATGCCCCTGCAAAGATGTCGAAGATGTTTCTTGGACATCGGTAGCAGGTTGACAGTACGGTTTGGTTATACGGTGGCACGAGTTGTCGGAGGTAGAATGTGTTATAGTCCCAGCTGAAGTCGGTAAGTGGTGTGACTGGACTGAGTTGGAATGGATCTCCTACACAAATAACTTCACCTGCTCGACTACGGATGATGGCGTCGAAGAGTTGCTTCGGTGATAAGAGTGAGCACTCGTCGATAAGCAAGACACAACCTGCGATTGGTCTGACGATGTTGACAGTACACAAGATGAGAGACTTGCTCTCGTCGTCGATTGGTGCGTGGTACTCTCGGTTGTTATACTTGCCCTTGTAGACTGTGACGTTGGTGTTGTCCTTGAGTGCTTCGTCCATGTCCTGGACTAGTTTATGCGTCGGTGCGGCATAGACTACCTTGTTGGTACGTTGTTTGTTGAAATAGTTGTCGATAAAGTACGTGGTCTTGCCGGTTCCTGGTGGCCCGAGGATGAACTTAGTTCTCTTAAAAACATCGAGTAATGCCAAGTCTGTTTTCGTAGCGAGTCTGTTGCTGCGTTGGATCTTGTCGAAGTTGATGAATCTTTTCGTATCGTCAAGGAAGGTAAGCTTGTATACGTCCTTGCGGAGTGGGTCGACTGTGCAGTTGAGTTTGACTTTTCCTGCGTTGTCGAGGATGTTACAGTAAGTTGTGAGGCCATAAGAGGCATCTTTGATCATCACTTCGTTGTTCTTAACATCTAAGACTACGTAGTCATAGATGACATCCTGCTCGATGCTATACTGGTCGTTGAGATAGGATTCGTGAATGAGCCTAACCATGTTACTATGGCTATTCTCATTGACATCCCAACCGAAGAAGTTACCTTCGGTAAAGTTGTCGATCGTCTTGCTGATGTTGGAGACTGTTGAATCCTGCTTGACGCAGTACTGGTTGAGTGGCAGCCTGAAGCTTTGTGTCTTGTTGTCATAGACCTTGATGCTGAAGTCGGTGTCGTGATCGTTACAGCGGATTGTGAATTGGCCATTGGCGAGAGAAAAGTTCATGAATTCTGGGTCTGACATACCACAGCCTGGATGCGAACAGACTGGCAGGTGTGTTACTTTATGGCCTGTCTGGTGGTAGTGGGTACAGGCACAGAAACAGCAGAGTGGATAAGCGACTGGGCAGTCAATACAGGTACTGACTGTCGGGTTGTGACACGTATAGCACTGCTGCTGGACCTGGTTCTTGGCTTGGGTCTCGATGTCTTGAATGCCCCATTCGGCGAGCACTGCCTGGAAGATCTCGAGATCTGTTGGTGACTTGGTTGGGTCGATGAGTCCGTAGTAAAAGTCTGATTCAGTCATCTTGTCTGGTATTGGTAAGACGCCGTAGTTGTCGATGAATTCGGCGAGTTGGTTTTCAAAATACTCCCAAAGCACGCGCCAGAAGTTGATGTCGACTTGTGAGTAGATGACTGCTTCGGCGAGAATGGCTGCTGTTCTGACGACTCGGAGTTCGGCTGTTGAAGCTTTACCTTCGATACAGAGTGCTGCGAGCAGCCTGTTCTTGTCTGGGATATACTGCAAGATGCCGTTGCATGGCTTGACTGTACTAGAACAGAACTCGTGGAGATCTCCTTTTGATTCCCACGCTTTGTTCTGATCGACCTTAGTGTGGATGATGGTCTCGAGATGCTTGCTGAAGTTATGCTTGTTGTAGATGTCAGGTAGCGTGCTGTCGTGGATGTTAGTCAAGATGAAGCTGTCGTCGCTGAGAAAGTTGAACTTGTAGTGTTTCTTGTTATACAGGTCGAGCATTTGGTCGTAGTCATCGAAGTCTCCTGTTTGGAAACCCTTGACTGCTGCGACCTTGAATGCGAGGTGGTTGGTGTGGACCTGTTGTGTGACTAGTGTTTGGAGCTGCACGAGGAGGTGAACACAGTGGTTGTACAGTGTATTGGCGAAAGCTGTTGTTGCATCGCCGCTACTTGTGCCTCCTGGTTTGTAGACGATCTTCCCGTCGAGATGAACCATGTCAAACATGAAAGCATGCACCTCGTTGGTGAAGTGGTGGGAGTGAGGATCCCAACCTCCGAGATCAAACAGCAAGGCTGCTGCCATGCTGCGAAAGACGAGTGGAAAGCTACGGTCACATTTGGTATAGTCACTACCGAAGATCTTCCAGTTGCTGATATCACCGTGTCTTGAGGTGAACCAGTTGTGGAATCCTCCTCGAAATTTTGTGACTCCGATGAGGTGATGGATATCGGTACCTGCCTTCTGTGTCTGTGTGACGAAGTTGGCGGTGACTGGCTTGTGGAGTGCTCGGAAGAGTGTGGATGCGATCATGGAACATGCTGCGATTGTCCTGGCTCGTGGTTTCGATGTCAGAGCGAACTTTTGCACACATTTCGTACTGAAGATCATTGCGCTGTGGTGGGACAGATTGACGAGTTCCTCGATGAAGTTGTCTGGTGCTGCTTCGTACACTTGGTTCTGCTTGTAAGACCTTAGTAACATATGAGATGGCCCGAGTGAACTCTTGCGTGGTGTACACTCGAGTTTGCTGAACCTTGCGTCGGTTGCGCATGAGCTAAAGTCTTTGCGTGTACGCTCGTAGAGGAACTTGATGATGTGTGGTTGTAAGAATAACCGCCCTTGGTAGTCATAATACAAGAAGTCATTAACACAGTCATTGTTATCACCCTGGAAGTACGTATAGTCGAGAACGGAGTCGATGTTACCAAGTCTAGACTCGAAGAAGTTGAATGCCTCCTCGTTGTAGTAGACTGGTCGGTTCGCTGTGGTGTCGGTGTTGTCGGTTGTTGCTGCGAAGTTGACTCGGTCTCCGATGGTGACGATCGGTTTACGCCAATGTAACCCCGGATCTTGCAGATAATACAAGTTCTGGAGGTAATCAGAACAACTATCGAGTTGTTGAGCGTCGATCGTGTGGGTGCCTGTGACTTCGTTGTGATACATTCTGGTGATGTTACTTGTGGCATCGATGAAGATCTCGGTGTTCGTGTTGCGAGCATGCAGTAGATTGTTGTTGATCTGCAAGACCTTATCGAGCCAACTACATTCGGTGAAGTTATACTTGACTGAAAACCACTTTTTAACGACTGGTGGTGCTGGTTGGTTCGTAAGAGACCAGAGTCGCATGAGGTCGCTGAGTGCGATGTCGATGTTATGTGGACTTGTATTCATGTCACCAAAGTCGTACAGCTGACCTTCTAAGTCGATGTTGTCGAGTGTGATTGGCATCTGAACGTCATATGCATAACACCACTCTCGCAGTTTGTCGAGGTTGTCGAATGCTGGCTTGAGTGTGTTGGCGAGTTCGTCTCCGAGTTGTTGTGCAGTTGTTGGATTTCCTTTGTCAGGTATCTCGACGGCATCGGCAGTCTGGTTGTGCAGGTGTGAGTAGACTAAGTCTCCGAGTGATTTCTTTGTCACTGGTCCTCGGATGAGGATGTAGCTGTTATTCTTGAGTCTGATGAGTTGGTGTTCTGGTATTGCGATGAGGTCTTTGAGCGCGACATACTGGTTGTATTCGTGCCTGAGGTCCTCCTCGGTGCCGGTCTTGAGCATGTGGTTGCGGTTGTTGATCTGGATGCTTGTTGTGCGGCACTTGTTGAGCCGTTTGATTCCACAGTCTTGCTGACAGACATTGACCCAGTGGCCTTCGTTGTCGTGTTCTTCCTCGTCTTGTACGGTGCGGTGGAGCTGAGGTTGTTGCAGGATGTCGGATACTTGTTTGAGAACAAGATCGTAGTCCCCAGTGACCTGCTTCACTGCGGACGAGACGAGTTTTTTGCCTGCTCTCGCAGTCTGCGTAGCTTTTCGGCTGGTTTGACTGTGGTGCTTCGTTGTTGGTTGGAAGCTGTATTGTGACAGTTGTTACAGATGAACTTGTTGTGTTGACAGATGTCGTGGTTGCTTAGATACTGGTCTGGCTCCTCGTTGGCTGGAATTTGCACGAACTGTTGGTATTTACACTTGTGTTCGATGTTCGTACGACAGTACCTACAGAGTGATGGTGCGAAGTACGTCGTATATCCTCGACATCGGAGTGGCTGGTTAGAAGTGGCAACGTGCTCGGTGGAATTTTCAAGCCCACCGAGTCTGATGGATTGCAAGTCTACACTATCGAAGCGTAGTTTTGCCATAACAGCTGCGAGGATTGGTGCCTGCACATGTGAGTTGACTTTGAATGGCTTGAGAACACCGTCGGCTACCAACAAGACTGTGTTGTCGGTTGCTTCTTGGACTTCTTCGAGGATCGGTTTGGCTGCTTTGTCGGAGCTTGAAGCATACTCGATCTTGATGCCTGAGCTTGATCGGATGATGCGGATCTGGTGTGGTTTGATCGAGTAGCCGATGTTAGCTTGATTTACGACTCCGTCGAAGGTGAAGTCTTGTAGTTTACCATACAGTGGGAAGTTCGTGGCTGTGAGTGCGTTAAGTTCGGCTTCGGTGTTGATTGCTTGCCCTGTGTTGGTATTCAGCTCGGCGATGTGATAGATGGCCTCTTCGAATTCGAAACAAAAACATTCGGATTCATCATCCCAGCTGATTTTGTCTCGTCCATTCGTGTTGGTGACGACGAGAATTTCAGGCACTGTGAGCGTGCTTGCTGCGATGATACCCTTGCCGAATGTCTTGGTACGCATGTTTGCCTTTTCTTGCATTTCGGCCACTGAGCGGTTGAGTACGTCACATAGCTTGATGGAGAGTTCGCTACGCATCATGCCTCGAACTTGTTCGAGTTGCATGAGGTTGATTTGCTTGCGGAGTTTTTCCTCTTTTGCTTTCAGAAACATGATCCTGGCTTGGATGATGTTTCGACGTTTGGTGCGTAGCTTGTTGGAAGTGTCCTCTGGATTATCCTCGAGCCATTTCTCGAGCGTCTCTTGATCACAAGTTGCAGCACACCATGTCATGAAGACTTGTTGGTCAGCTGCAGTTGTCGATTGCAAGACTGCCTCGACTGCGGAGATGAAGTGGGCATACAGTGTATCACTATCACTACCTGACATGAGTGCGCGACTCTTGGCGTTGACGTTTGGATAGTGTGTTGCAGAGCCAACGACTACGTACGGCACGATCTTGGACTGTGGTACGTACTCGATGACATCTTCTTGCGAGTAGAACATCTGGCTGATGAGCACTTCGAAGAATGATGGTGGCTTGTGGTAGACTGCGAGGTGGTGGCAGAAGAAACTTCGGTTCACTCGGACACTGTCTGATGTGATTTGGTGGTATCGATTGACCAACCATTTAGGATAGCCGATGCGCAGAGATAAGACGATGTTGAGTGTGAACCAGATTGGAAAGTAGATGGTGTTCTGTAAGAGTAGTGTCAAACACGTGAACCAGCTTGATGTATTGGCAAAGCTAAAGATAAATACTGCGACGGTGTAGAAGTTGATAACGCCAAAGAAATAGACAAGTGTCCAGTAGACGATGGTAAAGATGATACAACGCAGTGGCAGTAAGATAAACTTAAGCAACATTACGAACAAAATCACTGTACATAACATGATGTCTTGAATACCGAAACGAACGACTGTTTGGACTACGTGGGCGTAGATTTCGTCGTTGCTGGAGAAGATGTTTCGGATGACTTCGATGTTCGTGTGACAGACATGCATGAATAGCTCGATGAGGTTGACGAAATATGCTCCTGTTGTGAGTAGGAACACGACGTGCCTACTTCGAAAGACTACTGTGAGCATAGCACCCGCGAGTAGTAAGTCGATGACGTTCTTGATGGTAAGCGTACCGTAGATGGCTGTTGTGAGAAAGTACGTGACTGTCATGGCGAGACTGAGCATGTTGCTAAGTGTACAGTACACGACTAGACGGTGACTAAACTTGTTCTGGAGCTTGACGTCGTTGCCTATCTTGTATGGTTTACAGTGATAGTCCCTGATGACTGGTGAGCCTTTGAGAAAGTCTATGAGCGGTGTTAAGTCTCGTGGTTCGGCTTGAAGTAATGCGTGGTCGTTGATGATGCTAATGTGGTTATAGTTGCTGATGAGTTTGTTGATTTCGACGATCTGGTTGTTAAACTCCCGGACTGGTATGACTTTCCGGCACTCGTTGGTGAGATAGTGATTGAAGAGTGCGTTGCCGTCGAACTGAACTTTACCTGCCGCCATGAGGGTGTCGTGGAAGCTACTGTCAAATGGCGTACCGTCGACGCGACATGCGATTGCATGGGCTCCGGTGTGTTCTTTAGACTTAACCATTGCCTGGTGGATGCCGACGAGCTTGTTGTGGTAGAATATGGGAGATCCAGATTCGCCGGCGATGGTAAGTGCGTGGGCGAAGTGGCCTGATGGTGTGGGATACAGTTGGTGGACTGTGACTGTAGCTTGGTCGTCGAGTGGTGAGACGACGTGTGTATACTGGGTGCCGAGTTCGAGTTCGTGGTGGTTGTCGATGGCGAGTGGCTTGATGTCTATCTGCTTGTCGACTGTGAGTATCGTGTTAAAGCCGACGTCATTGTGGTCCTTGACAGATAACAGTGTGCCTCGGTAAAATACTTGGATGGTCGGTGTATAACAGTGCCTTGCGGTGAGGACTGTTGTCGGTGTTGTAAAGATACCGTGGCCGATGACTCCGGTTCCGTCATAGATACCGCAGATGTTGGTGAGCTGTGCGTTGTTGATCACAATATCCCCGAGCCTGTTAAGTTTAGACTGCAAATAGACTGGCAGTCTTGTACTTTTAGGTGGCTCGTAGAGCATCTTGGTGTTGGTGATGCTACACTTGAGGATTGCGTTGGCGAGTGCTGTTTCTGGTTTGAGTTGTGGTCCTGTTGACATTTCGAGTAGATGGGCATAGTTCTTGCCTGTCACTGAGAGTATGGTTGGTACGTTTTCAGGTGTTAGCAGGAATGCATTCTTTGCGATTCCACTAAAGTTAGAACTGAAGATGACTCCTGATGGCGTATACTCGACGTCGGTGGTTCGTTGTCGTGAGAACCAGAAAATGACTAGAAAGACGATGATATATAGGCCAAACAGTATGACCAAGTTGAGACCAAAGAACATAGAACAGACCACGAAGCTATAAGTGCCGATGACGAGGCGATATGCTGGAAAGAAAAACAGGGCAATAACAAACACGAATGCAAGACCTGGCATGAACAAATACAACACTACTGTGATAGCGTGTATTGTCATGAGGACGAGCACTGAGCTTGTATAGTTGCCGAAGTAGCCTCGGATCTTGATGTAACAAAAGATGCTAAAGATAAAACAGAACACGACACTAGAAGTAATCCAGATGAAAGCTGTTGGTGTATAGATTGACATTGTCTCGTGGCAGACTAAAGAGTCTGAGAGTCCAAAGCAGATTGCACCGTCTTGTGAAAAGTAATCACCGTGACGTGTTGTGTACGGTTTGTCTGCTTGAAACCAATAGATAGACAGCTTAAAAAGATTGATGGCGAGTGGCCAATACTGGTCGCATGTCTGGTGATAGGTTTCGACTTGGAGGAAGCTGTTGTCAAAATCACCGCATGATGTTCTTGCGGTGAGTGTACTGCGCTTTTCGGTGAATGCAAATGTGCCATTGTTGAAGTGCCATGCTTGTACTCTTCTGTTGTTGCCATACGCGACTGGTGTTGCGATGATGGAGTCGTAGAGGTACAGTGTTCCTTTTGCGTAGTCTTTACCGGTTGGATTGAGTCCTGCTGGAGTGTTGATCTTGATGACTTTGCGATAAGCTACTCGTGTGAGTGCGAGCAGAACTAAGATGGCGAGTGCGGTAAAGATGTTACGTTTGGAGTTGATGTACTTCTTAGGCTTACCTTGTGAGACTAAGAAATGATTTAGACTCGCTTGCTGCTTGATGTCGTCGTGGTGCTCGACTGCGAAGCTGTCGAGATAGATCGTGTCGGTGTGGTACTTGGTACTTAGCAGACGACTAGACTTAAAACAGTCAGGTACCTTGCCGTTGAGGAAATTGTCTCTCTTGATGCAAGTCTTGATGAAGCTTTGGTCATATTGACAACAGAATTCGTAGAACTCGCTGAGTTCCTTCTCAGACATGTTTTCAAGAAAACCGACATGTAAGACATTCTTACGGCCTGCTTGTTGTGCGGCGACGTAGTTATATCTCCAGTCTTCGTTGGTCTTGAAATAGTCGAGCATTGCCTGTGTCATTTCGACTTTTTGGTTAGTGATGGAGCTTGAGTCGTGGCTTGAGATCTTGACTTTGGTACTTGAGCAATGTGCGAAAAGAGCTACTCGTTGTGTCCACTCGAGGTATGACAAGTTGTTGGTGCTATAGACGTTGTTGTGGTTATATTCCTTGAAGGTTTCTGGCAGCTCTCGGTCTGGAGGTTGACTGACATACTTGAAGTAGTTGTCTGACTTGATGTAGTTAGTCTGCATCTGCGTAGAGGCTTCGATGACTCTGGCGATTGGATGTGGCAGTAAGTGTTCTTGGGTTGTATTACACCACCATTTGTGCTTAGTGCAGTACTTGACTTTGATGGCTTGGATGTTGTATGGCTTTCCGCTGCAGTAATACTGGATGTTGTTGGTGCGGAGCAGTGCATGTTTAGCACAGAATGGACCTGATGCTTTACAACACGTAAAGAACCGGCGAGAGATGAAGTAACAGATACAGATTGTCATTAGCAAGTTATAGATGGCTAGATGCCATGACGGTTTAAAGTCAAGACAACACATCAATAGACCCCATGGTGTATAGAATGAACACAGAGACAACAATTTGTCACGAAAGACGTAGCTCTTGTTCGTGACATAGTGCTTGTACTGGTCGAGGTACAGCTTGTTATACGGTGATCCTAGTCTGCAGATGATGTTCGATCCGCAGAGTTCTTTAAGTGTGATTGCGCTGGCATAGTCGTGGACTGATGGTATGTAGTCAAAAAATGCGAGTATACGCTGTGCGTAGCTGTGGTACGGTGCCTGTGTGGTGTCGATGAGGTCGTGGTTTGACACACATGCCCAATAAGCACAAAACAACAGATACAGACAGATAAATGCGTTAGCTGTGGCGATCATGTACTTGGTGACTTTGTAGTTACCGAGACGGAGATAGCTCATAGCTGCTGCTGTTTCGTACTCGATTGCTGTGGTGACTAGCTGGTGTGTTGACGTGACAGAGTTAAACAGAGCCTTTCGGTCAAAAAGAAAGAAAGCCATGACTAAGAGTGACAGTGCGAAAGTGAAGAATCCAGGTTGCAGTAAAAATAGCATGAACGGTAGAGCTGTAAGGAGGTCTTTGTAGCTATAAGCTGCTGTGGTCTCCTTCTCTGGGCTGAAGAACTTGGAATAAACTTCGCCGATGACTTTGGTGTTGTTACCGTACTTAGCTTGCATGATGTGATACAGTGCCTTGTTCACTGCTGTCGCAGGTATTGGTGTCTTGTCGCCGTTGATGTACAGTGATTTGCCATCTTTTGTGACTGCAAGCGCTGCGAAGACTGTCCTGGAGTCGTTGCTGTCGGTTGGTGGTAGTTTGAAGACAGCTATATAGACCACTTCCTTGCCTGTTTCGGTGGCGTGTCGGCTGCGGTAGTAGTCGTCGAGCTTGTCTGGGTTTGTGTCGATGCCTGTTTTGTAGTCGACGAAGACGCACTTGTCAGAGCCGATGAGCCGTTGGTAGCTATCGAGACCGTGCTTATCGCTAAAGCTAGCGATCGCTTTGTACTTGTCGTCGTGGCTACATTCTTCGGTGATGTTATTCCATTCGATGAGATACGGTTTCTTGATGTCATAGAAGTGCTGTTTGATTTGATCCCAGATGCCGGCTTGCTTCTTGTCGATGTGGAGTGTTTCGTACTGACATGTCTTGCGGTCGAATGCGAGCGTCTCGAACTTGCCGACTCGGTGTTCGGCGATCTTGATGTTGGTAATGTTGTAGTGTTCGAGTGTATTACAGACTGCTTCTGCCTCGTCCTTGCTGCTTGTGTGGATGACGACACTCTGGACTGGTCTCTTGGTGAATCTGCTGAGTTGGTGTGTGAAGATGTCGAAGTCGCGGTGGAAGATTGCAGCTTGTGTGGAATCGATGGTTTTGAAGACATCGTGGGACATGTAGAGCACTTTGACTGGTTTGGTTGTGGTGCGTCTAATGACCCAGTTGTCGTCGGTGGCTGCTGGTGCTGGTTCGAGGTGGTCGAGACAGATGACTTGGCGTTGGTGTAGTGTCGAGATCAGGTTATAGTTGAGCTCGTTGAGACTAATGCCACTCCACTTGAGATAGACTTGGGCATTCGTGAGAAGTTGCCTATCGACGACTGCATTCTTTGGAAGATGGACGAAACAGTTTGTACAAAACTCTCGGCAGAAAAACGCATTGACGTTCTCTGGTCGAGTTGCGTACGCTGTGTCGGTAAAGTCTTCGGAGTTGCATGAGTGTATCGTGATGGGAATGTTGCTCTTGTTGAGACACTGCTCAAACTCGGTCTTCTCGTCGTCGGCGTCTTCTGGATGCATTGTGTTACAGTCGTGGTTGTCGGCTGGTAGTTGTGGGACCTTGACATTCTGGTTGTGAGTTGCTTGTGGTGTTGTAGACTGACTGTTGCTATTGGCTGAGCTTGCTGTTCCGGTGTAGTTGCTGTTGCTGGTTGTGGAGTTGCTACCTGAGCGACTTGATGGGCTGCCTCTGCTGACTGGTGTGGATTTTGTGCTTGCAGTTTTCTTGGTGCTTCTGCTTGAGGTCTTGTGTCCGGTGTGGATTAAGACTATGAAGTTGCTGAAGTGCTTGTTGGTTGAGTTGAGCTCTGTCTGCAGTGACTTGATGGTAACGTTGCTACAATACTGTCCATACCACCATTTAGTTGTGTGGAGTGTCTCAGTCGTTCGACATGTCGGCATGTTGATCGTGTGTGTGATGCTGACTTCGTCTTTGGCGTGGACTGTGACGTCGTAATACTTGCTCCACGTGTCATACGTGTCTGGGTTGTAGATTGGCATGACGTGGAACTCGTGGTGTTTGCCGCACTTGACTTGATCTTTGAAGTGCCAGCTAAAAGTACTGACGAGTAAGTCATAGTTCTTACATAGCTTGTCGAACTGCTTTGTGTTGACGTCACTCTGGTACAGCGTTGTGGTGCTTGAAACTTTAGTGGCACAGATGTTAAGGGCCTCGTTGCTAATATCGCAACCGTCGTAGACGATTCCGTTGCCGTTGTTTGCAGCTGCGTAGTGTGGAATGTCGTTACCTTTGCCGATACCCACCACGAGTGTCTTGATTGGACCCTGTGTGGTGAGGTTCGTGCTGTAGTACTTGGTGAGCTGCTGGCGGATGTTGCGTTGCATAGCCTTGATGGTAGCGTCTTTGTTCTTGCTGTCGAGTGCGAATGAGCTTGCTGGTGGTTGTGGTTCACGGAGTTGACATTTCGTGGCGTGGAGTTTCTTAGAGACTGCTGGATCATACTCAAAACAGTAGACTATAGACTTCGGTGTGAGTACCTTGTAGTCGACTGCTTCTGGAGTAACGACGGTGATTGCGTCGTTGCCTCGGACGATGGCGAGTGTTGTTGCGTCGTGGTGAACTGGGTCGCCGTGGGCTGTTAGTAGCGAAGCGACGAGGTTGATGTTCTGGCTGATGATGGTGACGTTCGTTCTACCTACGAGGTCGCCGTTGGAGAGTTCGAGGTTAGTGTTGAGCATGACTTTACAGAGTGTCCATGTAGCCTTCGGATGCTTGTTGATGTTACTTGTGACTCCGCTGTCCTTCATTTTCCTGGTTCCTTGTGGTGTATTGTAGGAACATTTCCAGTGGCCGTTGAGTGCGTTTCCGGTATAGTGCAGATAGGCTAGTGGTTGCATAACCACGAGCCCATAGCTTGAAGCTTCGCCGAGGTGTTGTTTGATCAAGATGTGCGTAGCTGTCGTGTTAGGTACGACGTTGCTACAACATGGTGAAGTTAGCTCACAAGTCCCGTGGAGAATGCACTTGGCTGTTTGGATGGTTGGAATGCCGCTTCTTGCGACAACTTCGGAAGCGTCGTGTTGGCCTTTGTCTGCGAGTTTATACAAGTCGTTGAGTGTCTCTTGTGTAAAGTACTTGCCAATTGTCATGAGTGCTGCTTCAGCTGCGTAGATAAAACAACGATTGACTCCTGGCTTACAGCTTATAGCTGTAGTGCTTGTGCTGATAGTGATGTCTGAGACCTCGCGGAGTTTGTCAACTTTTGGTCGCTTATCACGACTTGCAGCTTGGATGTCACGGCTAGGCTGTGTCAACTGAACATTGTCACTCCTTTCGGAGCTACTGACGCTGTGGTCGTTGACTTCAGTTGCGAGCATGTGGATTTGCTCGATGCATAGTCGTAGTGCCTCGTTGTGACAGAAAGTTTGGTCTTCATTTAGCAAGTTGGTGTTGACTTGCTGTAAGCTACTTAGCATCTTTTTGACTTCGTTGAGACGAAACTCGATGTTATCTTTCTTAGATGAGATGCTAGCTTCTTTTCTTTGACCATTGTTACTGACAGTTACAGGTTTGACTCTCATAGACACTTGTTCGTCGGTGTTGTGGCGGTGGCTGCTTGTAGTTGAATTGACACTTATAGGCTCTTGTGGGTCGGTTGCGGCTCTAGATTGTTCTGGAATACTAGTTGGCTGACCTATAGCTTCGGTGGTATAGCTGCTGGTGCTTACAGTGAAGCTTGTAGTGCTTATGGATGGTGAAGTTGTCATTTCAAACCAGTCGACTGCTTTTCTTTCAGCTTTGCTCAGTGCGTCGTGGATATTAGGTATGTTGTCGAGACTGCTTGCTGGTGAGACGTCTTTGGTGTCTTGATCGTATAGACTGTTACGATTAGCTTCTGACTGTTGCCCTGTCTTCTCATGTTGGTTAGAAGTCTTAGATTTACAGATGAGCTGCTCGAGTTCACTGTTACGATTAGCATTTGACTGTTGCCCTGTCTTCTTAAGTTCGTTGGAAGTCTTGGGTTTACAGTTCAACTGCCTCTCGAATTCAGTCTTTTTTCTGCTGAGTTTCTCGAGCTTGGCCTTAAGTGCTGCTTTTTGCGCCTTTGCTTTACCTTTCTTGAGTCTTGCGAGTTGTTGCTGGATGTTGTTGATCTCGTTGTTGACGCAGTTGAGCTTGTTGGTGACGAGTGTGGTTAGACTGCTTGTATTCGTGTAGTTGCTTGGTGATTTGCCTTGCTGATGTTGCGGTTGCTGTTGGAGCTCTTGTTGAGGTTCCTGAGGTTTTTCCTCTTCCTTTTGTTGAGGTTCCTCCTGGGGTTTTACTTCTTGAAGTTTTTCCTGAGGTTTCTGCTGTTGTTCTTCT
>GTpythonLung_DN4796_c1_g1_i1
CTGGATACTTCGGGTTTCGTCCAAGACAGTGGCTTTGACACTCATCAGACCCCGCCCGCCCTCTTTGCGGCTGGTGTACAGTCTCTGGGTGTTGGACTTGGGGTGGAAACCTCCGTACATTGTGAGGAGCTTCCGGGTCTTCACATCGGCAGCCTCCATGTCTTCCTTTGGCCAGCTCACTATACCGGCAGGGTATCTGATGACTGGCAGGGCATACATGTTGATGGCATGGATCTTGTTCTTCCCATTGAGCTGGCTCTTCAGGACCTGTCTTATCCTTTGGTGGTACTTGGATGTTGCTGTCTTCCTTGCCTCCTCCTCATGGTTCCCGTGTGACTGTGGGACACCAAGGTATTTATAGCTGGTCTCTATGTCTGCTATGTGGCCCACTGGTAATTCCACTCCATTGGTCTTAACTACCTTCCCTCTCTTTACTATCATCCTGCCACACTTCTCCAGTCCGAATGACATCCCAATGTCCTCACTGTAGATCCGTGTCAGGTGGATCAGTGAGTCAATGTCTCGTTCACTCTTAGCATACAGCTTGATGTCATCCATGTAGAGGAGGTGGCTGATGGTGACTCCACTCTTGAACTTGTACCCATATCCAGACCTTGTGATTATCTGGCTGAGGGGGTTTAAGCCTATGCAGAACAGCAGTGGGGACAGTGCATCACCTTGGTATATGCCACACTTGATGGCCACTTGTGCGAGCTGTCTTGAGTTCACTTCCAGTGTTGTCTTCCACAGTCCCATTGAGTGCTTGAGGAAGGTCCTTAGTGTCCTGTTGACTTTGTATAGTGCCAGGCATTCACAGATCCATGTGTGCAGCATTGAGTCATAGACTTTCCTGTAGTCAATCCAGGCTGTGCTCAGATTGGTCTGCCTAGACCTTGAATCTCGGGTGACTGCTCTATCTATGAGTAACTGGTGTTTTGAGCCTCTGGTGTTGTTCCCAATGCCCTTCTGAGCTGTGCTCATGTACTGGCCCATATGGTCTTGTAGCTTGGCAGCTAGGATGCCTGATAGAACTTTCCATGTTGTGGGGAGGCAGGTTATTGGCCGGTAGTTGGATGGTGCTGTTCCTTTGTGAGGGTCTTTCATGATCAGCACTGTCCTTCCTTGTGTTAGCCAGTCTGGGTGGGAGCCTGCTGCTAGCAGTTGGTTCATCTGTGCTGCTAGGCGTTCATGCACTGCTGTTAGTTTCTTTAGCCAGTAGGTGTGGATCATGTCCGGGCCAGGTGCTGTCCAGCTTTTCATGTTCTTGACCCGCTGTTGGATGTCTGCTACTGTGATGGTGACTGGTTCCTGTTCTGGGAGATTGCTGTGGTCTGCTTTCAGGTCCTGCAGCCACTTTGCACTGGTGTTATGCGTCTTCTCTTTCTCCCATATGTTCTTCCAGTACTGTTCAGTTTCTGCTGCTGGTGGCTCAGCTGCTACTCTGTGGTTGCACTGCAGTTGGGAGTACACTTTGGATGGTTCTTTGGAGAACAGGGCATTTATCTTCTTGGCCTCTGCTTCTCTAGTGTATCTCCTTAGCCTGGTAGCCAGTGCTGTGAGCCTTTGTTTAGCAGTCTCTAGGGCTTCAGATGGAGTCAGGCCCATGTATTTTTTCAGTAGCCGAGTCTTATCCTTAATCTCCACACGCTTCTGTAGTTCCACCAGCTGACTGACTTCTCTCCGAGTTGCCTTGATCTTAGCCTCCAATCTCATTTTCCAGGGTGGGTATGTACTGCTGTTCTTCTTGATCGTGTAGCCAAGCATTTCCAGGATTACAGCGGCTGTAGCATATACCAATTCATTGGTTTCAGTTATGGTGGTAGTAGGGATTGTCTGGAGGGCTCTGTTGGCATCTTCTAGCATACTATCTGATGGTACTTCTCCACTGAGCCTTGGTAATCGGACTCGAGGGTTGACTGTAGCTAGTTTATCCATGATCTTATGCCTCATATCAGCTGCTGTGCTCTGTAATGGAAGGGGTGGCAGTGACATTCCAGCTTCAGGTGTTGGCTGCACATCTGCTTGTTCTTCCAGGTCTGCTTGAGTCCGGGTTGTAATGTGGAGTTGGTCTATCTCAAGTTGTGAGAGCAGCTTCCTCTTCACTATGTTGAAGCGCTGGGTAACTAGTTGTTTCTCAGTTAGTGTGGATGTAGGTCTTCTGTCTATCCATAGTTCCCTCATACGTTTCATATATCCCCTCTCATTAGGTCTGCTGTTGTAGTAGCATTCCATCAATTCCAAGTTTTCTTGTCTCATCCATGTATGGTTTGTTCCAGTAGCCCACTTAACATCAGATTGTCCTGGTTCCCCAACATCTGACGCGGACCTTGTTAATCCGGGCGACGTCCGAGCCGGCATGACTCTCTTAGTTCGTGTCACTCTCATATTTGAGGTAGGCAGGTGAAGCGTTAGGGGGTCTTTGCCCAAGGACCCCTACTGGTAAGGTAGGTGCCAGCCGGGATTTGAACCCCGGTCTCCTGCATCAAAGGC
>GTpythonLung_DN4404_c0_g1_i2
GAAGCGGCCTTCGTCGATCTCGCGGCACGCGCGACACACCCCGCACGGCTGCGACGTTACGCCGGTTTCACAGTTGAGCGTCTTGGCGAAGATGCGCGACAGCGTCGTCTTGCCGACGCCGCGCGTACCGGTAAACAGATAGGCGTGATGCAAACGCCCGCCGTCGAGCGCGTGCGTAAGCGCCCTGACGACGTGCTCCTGGCCGACGAGCGAAGCGAAATCCTTCGGACGCCACTTGCGTGCGAGAACTTGATAGGTCATCGGGAAATTGTATCAGCAACGCTGCGCTGCGCCGACAGCGCGGAACAGTCGCGAACATGACTGCGGGAAACGTGCGAGGGAGAATGAAAGTGCCCGGCGAATGGGCAAGAGGAAGGTGACGAGCCCGACCCTCGGCACTGGCGGAAAACGGTTGTGGCTGCTTCGTTCCCGACCTGACCAGGTTCACCGGCCCACCATGCGAGGAGGCCCGTCACGGCGCATTCTATCACCGCTCTCGCACGAATGCGACCGTTATTCGCATCATTGCATCGGCGCGCCCTGCACCTTGCAATTTACCGGCCGGCCGCCACTTATATTGTGCATGCGCGATCCGATGGCCGCCGGCAACGCGTACCCCTACTCGCAAAGCGGCTACTATCGCGCACCGCAGCGGATAGCAATTTAGGCTAATATGACGCCCGAACGACCCGCGAGCCGCAGCATGCAGCGCCCACGCCCCGCCTTTCCGGGCTGCGGAGCAATCTGCCGCCGTGGCCGGCGCGCCGAACGGCGCCAAGCAGGCAGTCCCCGAACCGAAAGAGGTATTCACCCAATGAGCGAACAGATCAAACACATCAGCGACGCATCGTTCGAACAGGACGTCGTCAAGTCCGACAAGCCTGTGCTCGTCGATTTCTGGGCCGA
```
