## Supplementary material for "dsRNA-Seq: Identification of viral infection by purifying and sequencing dsRNA": File_S10

```
>GTpythonLungEsophagus_DN1705_c0_g1_i1
CTGTTGGATGTCTGCTACTGTGATGGTGACTGGTTCCTGTTCTGGGAGATTGCTGTGGTCTGCTTTCAGGTCCTGCAGCCACTTTGCACTGGTGTTATGCGTCTTCTCTTTCTCCCATATGTTCTTCCAGTACTGTTCAGTTTCTGCTGCTGGTGGCTCAGCTGCTACTCTGTGGTTGCACTGCAGTTGGGAGTACACTTTGGATGGTTCTTTGGAGAACAGGGCATTTATCTTCTTGGCCTCTGCTTCTCTAGTGTATCTCCTTAGCCTGGTAGCCAGTGCTGTGAGCCTTTGTTTAGCAGTCTCTAGGGCTTCAGATGGAGTCAGGCCCATGTATTTTTTCAGTAGCCGAGTCTTATCCTTAATCTCCACACGCTTCTGTAGTTCCACCAGCTGACTGACTTCTCTCCGAGTTGCCTTGATCTTAGCCTCCAATCTCATTTTCCAGGGTGGGTATGTACTGCTGTTCTTCTTGATCGTGTAGCCAAGCATTTCCAGGATTACAGCGGCTGTAGCATATACCAATTCATTGGTTTCAGTTATGGTGGTAGTAGGGATTGTCTGGAGGGCTCTGTTGGCATCTTCTAGCATACTATCTGATGGTACTTCTCCACTGAGCCTTGGTAATCGGACTCGAGGGTTGACTGTAGCTAGTTTATCCATGATCTTATGCCTCATATCAGCTGCTGTGCTCTGTAATGGAAGGGGTGGCAGTGACATTCCAGCTTCAGGTGTTGGCTGCACATCTGCTTGTTCTTCCAGGTCTGCTTGAGTCCGGGTTGTAATGTGGAGTTGGTCTATCTCAAGTTGTGAGAGCAGCTTCCTCTTCACTATGTTGAAGC
>GTpythonLungEsophagus_DN44_c0_g1_i1
GGCGTTAAACGGTTTTTAATGCGTTTGTATTTATTGCTGTCCGCCGCCTATATAAAAAAGACATTGCAGGGAGAGATGATTAAGGTGGCTTTTGGGCAGGGTGATTTGTGCGTTATTGATTTTATTATTCTCTGGGTCAAAAAGGGTGGTATATCCGGTGGCTTGGAAGGCGGGTTGTTGGCGGGGGATAACAAAATGATACACCAATCCTAAGCGAAAATATTTAAAGGTAATGCCTATACGCGGGGAGAGGAAGGGGTACCAGTTAGGCGCGGAATAGGTATTGGCGTTGGTACTAAATTCATACTTGCCGACAGAGGGTGCGTTAAAGGTGAGCGTGGTAAGGTCTTTACTGTTTTTTGTGCCGTGCGGCGTGTGCAGAATGCCTGCGCCTATGCCAATATACCACTGTCTTTTTCGTTCGGGAAAGAAATAATAATCGGCGGTGATTTGATAAGCCATAATAAGTTGCGTCCGACTGTCGGTGATAAGGATGGCGCTTTTGTTTTGCGGCGCGTTGAGCGGGTGGATGGAGGCGTTGCCGTTAGCAGACTGAGTGCGCATGCCGAATCGGAAAAGGAAGCCTATCGCTATATGCCGGGTAAGGAACAGTTGCGGTTCTATATAAGCGCTGGTGCCCCAGCCGCCGTTTTTAGCATAGAAATGAAATTCCCCTGTGAGGGGATTAAAATAAAGCCGCCAGCGGCGCTGATGGCGGCTTTTTAAGGAATCTGCCGGGGTTTGGCTTTGTACTGCTTTATCTTGTACGGTCTGTACTTTGGGGACGAGTGATTTTTGTCGTCCTCCGCCTATATAGAGGAGGCATTGCAGGGACAAGTGATTGAGGCGGCCTCTGGGCAGGGTGATTTGTGAGTTATCGGCTTTATTATTATTCGGGTCAAAGAGGGGCGTATATCCGGTGGCTTGGAAAGCGGGTTGTCGGTTGCCGATGACGAGATTATAGACTACTCCCAGGCGGAAATGATGAAAATCAATACCTGCACGTGGGGAGAGGAGGGCATAGAGTTGGGGACGCCGGTAGTTTCGGACGCGAAATTGCCGGTTGC
>GTpythonLungEsophagus_DN1715_c0_g1_i1
GAGGCCCATGCGCTGATCGAAAGCTGGGTGCGTCCGTCCGCCGCCGACGCAAATGGCGAGGTTGTAGCACAATAAGCAGGCACCGCGCGGCCAGCATCCGCCGCGCGTACCTGACGATGGCGCCTGCGATTCGCCCGGCTCATAAAAAAACCCGCCGTTTAACGGCGGGTCAAACAGCCTAATCGAATAACGACAGGCACCCGCTCAGGGAGGAGAAGCGGGGAGCGTCACGCAAGGCGTGCCACTCGATCGCTATCATATACCAACGCCCCGAAAAATAACCTAAGGGTTCAGTAAGCGCCCTTATTGTTCTGTTTTTTGCCAAATCGCCATGAGCTTCCATCCGCTTCATCGTCCGCGCCGGATGCGCCGCGACGACTTCTCCCGCCGCCTGATGCGCGAAAACCATCTGACCACCGACGACCTGATCTACCCGGTATTCGTCGTCGAGGGCACGAACGAGCGCCAGCCGGTGCCGTCGATGCCCGGCGTGGAGCGCGTGTCCGTCGATCTGCTGATGAACGTCGCCGAGCAGTGCGTCGAGCTGGGCGTGCCGGTGCTGTCGCTGTTCCCGGCGATCGAGCCGTCGCTGAAAACGCCCGACGGTCGCGAGGCGGCCAATCCCGAAGGCCTGATCCCGAGTGCGGTGCGCGAGCTGAAGAAGCGCTTCCCCGAACTCGGCGTGCTGACCGACGTCGCACTTGACCCGTACACGAGCCACGGCCAGGACGGCATCCTCGACGAACAGGGCTACGTGATCAACGACGACACCATCGAGATGCTCGTCGAGCAGGCACGCGTGCAGGCGGAAGCCGGCGTCGACATCGTCGCGCCGTCGGACATGATGGACGGCCGCATCGGCGCGATCCGCGAAATGCTCGAAAGCGACGGGCATATCCATACGCGGATCATGGCTTATTCGGCCAAGTACGCCTCGGCGTTCTACGGCCCGTTCCGCGACGCGGTCGGCTCGGCCTCGAATCTGGGCAAGGGCAACAAGATGACCTACCAGATGGATCCGGCCAACAGCGACGAAGCGCTGCGCGAAGTGCGCCTCGACATCGAGGAAGGCGCGGACATGGTGATGGTCAAACCCGGCATGCCGTATCTCGACATCCTGCGCCGCGTGAAGGACGAATTCCGCTTCCCGACCTACGTGTATCAGGTGAGCGGCGAATACGCGATGCTGAAGGCTGCGGCAATGAACGGCTGGCTCGATCACGACAAGGTCGTGCTCGAATCGCTGCTCGCGTTCAAGCGCGCCGGCGCGGACGGCGTGCTGACGTACTTTGCGCTCGACGCGGCGCGTCTGCTGAAGGCGCAACGCTAACCACGCACCGTCGGCCCCGACGCAAAACGGCGACGCAC
>GTpythonLungEsophagus_DN1200_c10_g1_i1
AAAGGTCTTGGAAAAAGCTAGGATGGAGGGGTGGTTCCGGACCATTGAGATGATCTTGAGAGTGTAACCAGCGGCCTTGGAAAAAGCTTAAAGGGAGGATTGGCATTATATGGACGTGAGAAGTCGAATGGTTAGCATTCTATGGAAGGATAGAGGATTTCACGGGAAGTACTAGATTAAGAGACACAACTTGATCAAGGATATCCATGGTTAGTAAGATTTATTAGACCCGATTGCATTGAACGACCAGAAAATGAGGACAAGATATTTTGTACAAAGGCTATTTTAGGTTAAAATATTTGAAGGGAAATTCCTGCTTAATATTCATGGGGCAAACCATTAATGTAAGATTATACATAGGGAGGAAGCAAGGGGTTATCAGTAAGTTTAATTGTGCTGACTTCTTCTATGTTTTTCCGGGGGGGGGTAGGGGGGGGGCCGAGGAGAGAGTTTTGTTGTGTGGTGAATTATATGGGTTTTTGGTTATATATCAAGGTATGAGCCATAGCCTGTAATTTACAGACTATGGCTGGAAGGAAGTGAGGGCTGAGTCCCTGTATTTACTCTATCAAGGTAATCCCTGAAATCTCGGGCACGCTTCCATTGTGGGGGTGTACCATGGAATGCTGTGGTGGTTGAAATGTTTATTATGCATATGGCTAAGGTTAGTGGGAGATATTGTTTTCATAGAAGGTGTATTAGTTGGTCGTAGCGGAATCGTGGGTATGATGCTCGGACTCATAGGAAAAGGGTTGTTAGTACGATGGATTTTGTTATTAGGTTTATTGTGAATAGTGACGGTGAGATTTGGGTTCCTGGGTTTAGGAATATTATGGCTGATAGGGTGTTTATTATGAGAATGTTTGTGTATTCTGCCAGGAAAAGTAGGGCGAATGGACCGGCTGAAAATTCTACGTTAAACCCGGAAACTAGTTCGGACTCTCCCTCTGTTAGGTCGAATGGTGATCGGTTGGTTTCCGCTAATGTGGATGTGAATCATATTATTGCTAGTGGTCAGGATGGTAGGAGTAGTCATATTGGTTCTTGTGTTGTTATGAAGGATTGTAGGGAGTATCCTCCGGTGATTGTAGCTATGGATATGATGATTAATCCTAGTGTAACTTCGTATGAGATGATTTGTGCTACAGCTCGTATAGCACCTATTAATGGGTATTTTGAGTTTGAGGATCAACCCGATCATAGGATTGTGTATGTGAATATACCTGATATGGCTATGATAAAGAGTAATCCTAGGTTTATATTTGTTAGTGGGAGTGGTATTGGTATTGGGGCTCATGTGGTTAATGCTAGGGTTAGTGCTATGATTGGTGAGAGTGTGAATAGGATTGGTGATGAAAGTGTTGGTTTTGTTGGTTCTTTTAGGATGAGTTTGATGCCATCTGCAATTGGTTGTAATAAGCCCAAAGGCCCTACGAGATTGGGGCCTTTGCGTAGTTGTATATATCCTAATAGTTTTCGTTCTAGTAAAGTGAGGAAGGCTACTGCGATTAGGATAGAGATGATATATAGTAGGGGGTTGATGATGTTGAGTAGGATGTTGGTTATTATTAAGGGGTGGGTGTTCCTTAATTAGCCTTTTCTTGGCTTGGTTTAGTAATCTAAAATATTGAGTTTAGTTATGCTTTTTGTTAAAGCGTACTTTTAGTATTGGCTTTGCCATCCCGGTCCTTTCGTACTGGGGAGAGCGTTTTATAGATAGAAACTGACCTGGATTACTCCGGTCTGAACTCAGATCACGTAGGACTGTTAATCGTTGAACAAACGAACCTTTAATAGCGGCTGCACCATTTGGGTGTCCTGATCCAACATCGAGGTCGTAAACCTTCTTTTTGATATGGGCTCTTAAAGAAGATGGCGCTGTTATCCCTGGAGTAACTTGGTTCAATTGTCAGTTTTACTGGGTCTTGTAGTGGCTTGTTGGCCTGTGTGATGAGGAATGGCTCATGTTATTTGGAAGTTCTGTTTTGTTCCAAAGTCGCCCCAACTGAAAGTAGTTATTATAAGATTTAATAGGTTAGTTTAAGCTTCACAGGGTCTTCTGGTCTTATATAGATATACCAGCTTTTGTACTGGGAGATCAGTTTAATTGATTGATTACAAGAGACAGTTTGACTCTCATGTGGCCTTTCATACTGGTCTACAATTAATAGACAAATGATTACGCTACCTTTGCACGGTTAGGGTACCGCGGCCGTTGAAGAAATTCTCACTGGGCAGGCATTGCCTTTAATACTGGTTTGGCTAAAGGTTATGTTTTTGGTAAACAGTTGGAGTCATTGGTTGCCGAGTTCCTTTTGTAATGTTTTATCTTTCTTTGTAGCACTCCTGTGTCGGGTTTACAGTTTATGTAGTAGTTATGAAGGGTGTGGTATTATTCCTTTTTTGGTCTGTTGATTGCAAGTAGTTTTTCTGTTTCTTGCGGACAGTTGTGCTTAGAGAAGATTTCTTATTATTAGTTTTAGCATAAGTTTGTCTATAGTTATAGACTTACCCTTAGTTATCTTTGGAATATATGGTTTGTTTTGGGATTTTTAATTGTAATTCTTTAACGATATTTTTTTAGGTGGCTGCTTTAAAGCCTACTTGTGGGTTGTGGGTTGGTTTGTTCTCAAAGTCAGGTTGTATCCTGTTTCAATAGAGCTGTACCCCTATTGAATATCTTTAGTGGACTGGTTAGTGTTGATGAGGATCTAAAGATGAACTTAGATTCTTTATTTGGGTAGCCAGCTATCTCCAGATTCGGTAGGCATTTCACCTCTACTTTAAAGTCTTTCCACTCTTTTGCTACAGAGAAGGATTGGCCCTTGAAGGCTGCTTTGAAGTAGCTCATCTGGTTTCGGGTGGTTTGGGCTTTAGTGGTGCGTTTTGTCCTGGGGTCCTTGCTAAACCATGATGCAAAAGGTACAAGGTTTAATCTTTGCTGTTTTTTGCTTGATTGGTGTTTCCCTTACGGTACTATAGTTGTGCTAGTGTTAATGTTCGATCGCATCTACTGGGTTAGTCAAATGGTTTGTTTTGTATGTGGTGGATTTTTGTATGTGGTTTAGACTACAGTTTTAGCTCAAGAAGATTACTTTGAGTAATGTCGTTCGAGTGTAAGTCGAATGCTTTGGTTGTAAGCTACTTTTTGTTTCTAAGCGCACTTTCCAGTACGCTTACCATGTTACGACTTGCCCTGTTTGGTATTGGTTGGTTTGGTTATGTATGTTGGTTTGTTTTGTAACAGGGATGACGGGCGGTGTGTACGCACTTCATTGCAATGGTTTCAGCTAGGTATTGTGTTCTTAGCTTACTGCTAAATCCACCTTTGAGAGACTGTTTCATGTCTTTGTTCGTATAGTCTGTGTTAGAAAATGTAGCCCATCTTGGTCCACTTCATAAGTTACACCTCGACCTGTCGTGTTAGTGTAGTACTGTTTAGCTCACTTTGTTTCTTTTGCAAGGTGGGCTGGCGACGGCGGTATATAGACTGAATGGCCAGAAGTGGTTGGATTAATCGTGGGTTATCGGTTATTGGACAGGCTCCTCTAGGTTGGGTGAAGTACCGTCAAGTCCTTTAAGTTTTAAGTTTTCACTCGTAGTTGTTTGGCGAGCAGTGGTTGTACTGCCATGTTATGGCTGGGCATAGTAGGGTATCTAATCCTAGTTTGTGTCCCAGCTTTCACGGGTTGAAATGGTTTGTCTTCTTAAGGGTGGAGTTTTTAGTTGTACTTAGGGCGTTTTACAGCCTGGTTTTGCTTTGTCCTTAAGGGGTGTGTACTTTGTTCTAGCCGTGCTTTGCGCCGTTTTACATTATCTTGAGTCTGTCGTATAACCGCGGTCGCTGGCACGAGATTGACCGGCTCTTGTGATCCTTTACTGGGTCAAGTTTGCACTTATTGCCCAATGTTAATTACTGCTGTAGACCCGTGGGGGTGTGGCAAATGCTTGGCGTCATGGGTAGGTGGGTTTTCAGCCTGATGCCTGCTCCTGTTTGATGGTTGATGTGGGCTTTTTCACCGTTGTGTTGAGGCTTGCATGTATAGGCAAGGTTACAGATAATGTTAGGTTTAGGACCAAGACTTTGTGTTATTTGGGTGTAGTACCGTCTCAGCATTTTCAGTGCTGTGCTTTGTAGTGTAAGCTACAATAACAGCGGGTCTGTAATAATTGCGCTCAGGGCGTGTTGGAAGGTGATAGAAATAGTTGTGGTTTGTTTATTTAATGATTGGGGTTTTTCCGAAGTTTCGGTATATGAAATTTCGGTAAGGAGAATTCATATGTCTAACAAGCATTAAGAGATGTATCCATGGGGGTAAATGGGGAGAAAACATAATGTTCCACCCGGACTGTAAGCCTTACTGTGTGTGTGCATATATGGTAGTCAGATGAAAGGTACAGAGAAAAAAAGGGAAACCAGTGGCGGACTAACATAGGTGATCAGAACATGAGACAAGATGTACCATATAAAGGGTGCGACCAAAGGTCTTGGAAAAAGCTAGGATGGAGGGGTGGTTCCGGACCATTGAGATGATCTTGAGAGTGTAACCAGCGGCCTTGGAAAAAGCTTAAAGGGAGGATTGGCATTATATGGACGTGAGAAGTCGAATGGTTAGCATTCTATGGAAGGATAGAGGATTTCACGGGAAGTACTAGATTAAGAGACACAACTTGATCAAGGATATCCATGGTTAGTAAGATTTATTAGACCCGATTGCATTGAACGACCAGAAAATGAGGACAAGATATTTTGTACAAAGGCTATTTTAGGTTAAAATATTTGAAGGGAAATTCCTGCTTAATATTCATGGGGCAAACCATTAATGTAAGATTATACATAGGGAGGAAGCAAGGGGTTATCAGTAAGTTTAATTGTGCTGACTTCTTCTATGTTTTTCCGGGGGGGGGTAGGGGGGGGGCCGAGGAGAGAGTTTTGTTGTGTGGTGAATTATATGGGTTTTTGGTTATATATCAAGGTATGAGCCATAGCCTGTAATTTACAGACTATGGCTGGAAGGAAGTGAGGGCTGAGTCAAAGAGTAGTTTAATTTAAAATTCTGGTTTTGGGGACCAGGGATGAAGTTTTTTCTCTTTGATGCTCTAAGGGGTTAACCCGGCTTTGGTTTACAAGAACAATGCTTTAGTGTTTAAGCTATTAGAGCAGATGTTTATTATTTTGTTTTCTATCCACCCTAGAATTGGGATGGATAAGAAGAATGTGAAATATAGTGTTGAAGTTACTTGGCTAATGATGATGAATGGGGGTTCTACTGGTTTTGTGGCGGCTCATGTAATGGTGGCGAATGTTGCGGCTAATGTTCAAAATATTAGTTGTGATAGTGGACGGAAAGTTATTGAACGTAGGTAGGCTGTGTGTGTGAATGGGGTGGAGAATAGGATTATAA
>GTpythonLungEsophagus_DN1615_c0_g1_i1
ACACGACGATCTTCCGATCTCCCCTATTGCTGTCATAACTTTTCTATTTCTTGTTTAACCTCATACCAATATTTTAGATTAGGATTTGGGTGGAGAATTAAATCCTAATCTAAAATATTGGTATGAGGTTAAACAAGAAATAGAAAAGTTATGACAGCAATAGAATGGATATTAGATAAAATTAATGACGAGTATTTATACAAATACTCGTCATTAATTTTATCTAATATCCATTCTATTGCTGTCATAACTTTTCTATTTCTTGTTTAACCTCATACCAATATTTTAGATTAGGATTTAATTCTCCACCCAAATCAGATAAATAAGTATCTATGTATTCCCATTGTAATATTATCTCATCAACTGCTATTAAAGCACATTGTTTTGCATCATATATTTCTTCAGTGTTTGATTGTTCATTTAACATTTTATCAACTAACTCTTTTGCTTTTTCTTTTGCATTCATATCTTATTTATTTTTAAGTTGTTCTGTGAGTTTTGACTCTAAATTGTGAACACAGGTTGAAACTTTCACTTGTTTATATTCTGTTAGTCCTGTGTCTAAATCTTTTCTTTTTAATAATTCAAATGTTGGAATTCCACCTCTAAAATCTTCTATGAACATTATGTGTTCCCACTTTGACCAATTATTTTTTTTAAATAGTTTCATATTTTATTTGTTTTTAAAATTCAAAATATTCTTGATGTTCAATTTTTTTACCATAAATCCTTTCAGACTTATTCCATTTACCATCTACACAACTAAATACAATTTTAAAGTATCTCTTTTGGTGTGGAGAAGGATGGATA
>GTpythonLungEsophagus_DN687_c0_g1_i1
ATCTCCCCTGCCAGGAGGAACCCGCCTTTGCAAACGTGTATTCTCAATAAAGGCTACTCTCCTGGACCAACGAACCTTGCTGCGTGTTGCTTTTCGAACGCCAGCTCACAAATTTGGCGAGCCAGCCAGGAGCCTCTGGAGGACCGGTAAGGACTTTTGAGACGGGGTAAGTGTGGCCACCCTCTTCCCATTGTGAAGGGACCCTCTCTTTGAGTCTTCGCTGGAAATCTAAGGCTCCTGAATTATCAGACGGTCCAGTCGGGGGCAGCCAAGGAGGGACGGACGCGTCCAGAGGAAAACTCAGGTGAGTTTGTTCCGGTTCGGTCCTAGATTAGGAGGGAATCAAGGTGTTGGACACCTGGAAGGGAGCTCTGGGAGACTCAGTTGACGGGAGTGATAAGAGAACGGGCGTAGGAGGAACCATGGGAAAGGAACAAAGTAAACTGTCTCGAGACAAAGGGAAGAATGGTAAACTGAGGGGAGCGAGAATTCCCTCAGATTCTCCCTTAGGGCAACTGTTGCAACAATGGGGACTGCCACACCTGAGGCTGTTCACCAAAGGTTTAGAGAAAGAGAAGATGGTAAACCTGTGCACAAAGACTTGGCCAAAATTTCCCCTCATAGATCCTGAGTTTCCGTACCACTGGGATCCGGAAGGAATCCCTGATGATTATTGGATAACTCAGGTAAGGACCTACATAGAGGATCATGGACTAAAAGACCAGATTCCCTATATAGAAGTATGGTACCATGTCCGATGGGAAGGACCAGTTCCACCACGGCCCCTCCCTGGACTATTTGTAAGTAAAGAAGATAGTAGTGAAGGGGAAGAGTGGATGCGGCGACCTCCGGCGTCGGC
>GTpythonLungEsophagus_DN1542_c0_g2_i1
ATCTTCCGATCTCCCCCGATCCTTTTTGATAATCTCACGTTAAGGGATTTTGGTCATGAGATTATCAAAAAGGATCTTCACCTAGATCCTTTTAAATTAAAAATGAAGTTTTAAATCAATCTAAAGTATATATGAGTAAACTTGGTCTGACAGTTACCAATGCTTAATCAGTGAGGCACCTATCTCAGCGATCTGTCTATTTCGTTCATCCATAGTTGCCTGACTCCCCGTCGTGTAGATAACTACGATACGGGAGGGCTTACCATCTGGCCCCAGTGCTGCAATGATACCGCGAGACCCACGCTCACCGGCTCCAGATTTATCAGCAATAAACCAGCCAGCCGGAAGGGCCGAGCGCAGAAGTGGTCCTGCAACTTTATCCGCCTCCATCCAGTCTATTAATTGTTGCCGGGAAGCTAGAGTAAGTAGTTCGCCAGTTAATAGTTTGCGCAACGTTGTTGCCATTGCTACAGGCATCGTGGTGTCACGCTCGTCGTTTGGTATGGCTTCATTCAGCTCCGGTTCCCAACGATCAAGGCGAGTTACATGATCCCCCATGTTGTGCAAAAAAGCGGTTAGCTCCTTCGGTCATCCGATCGTTGTCAGAAGTAAGTTGGCCGCAGTGTTATCACTCATGGTTATGGCAGCACTGCATAATTCTCTTACTGTCATGCCATCCGTAAGATGCTTTTCTGTGACTGGTGAGTACTCAACCAAGTCATTCTGAGAATAGTGTATGCGGCGACCGAGTTGCTCTTGCCCGGCGTCAACACGGGATAATACCGCGCCACATAGCAGAACTTTAAAAGTGCTCATCATTGGAAAACGTTCTTCGGGGCGAAAACTCTCAAGGATCTTAAGATC
>GTpythonLungEsophagus_DN1469_c42_g1_i1
ACCGAGATCTACACTCTTTCCCTCCACGACGATCTTCCGATCTCCCCCCCACCACTACATCCTAACCCTATTCGGCCTCCTACCTGTAGCAACCAACATTTCAACGTGATGAAACTTCGGCTCAATATTATTAACATGTTTAGCCCTACAAGTACTAACCGGCTTCTTCTTAGCCGTCCACTACACAGCAAACATCAACCTAGCATTCTCATCCATTATCCATATCACTCGAGATGTCCCATACGGCTGAATAATACAAAACCTACACGCCATCGGAGCATCCATATTCTTCATTTGCATTTACATCCACATCGCACGAGGACTATACTACGGATCCTACCTCAACAAAGAAACTTGAATATCCGGTATCACCCTACTCATCACATTAATAGCAACCGCCTTCTTTGGCTATGTCCTCCCATGAGGACAAATATCATTCTGAGCTGCAACCGTAATCACAAACCTACTCACCGCCGTACCCTACCTGGGTACATCATTAACAACCTGGCTATGAGGCGGATTCGCAATCAACGACCCAACCCTCACACGATTCTTTGCACTACATTTCATCTTACCATTCGCAATCATCTCTCTATCCTCACTACACGTTATCCTTCTTCACGAAGAAGGCTCCAGCAACCCACTAGGAACTAACCCAGACATCGATAAAATTCCATTTCACCCATACCACTCCTACAAAGACCTGCTACTATTAACACTAATAATTTTATTCTTACTCATTATCGTTTCATTCTTCCCAGACATCTTTAACGACCCGGATAACTTCTCAAAAGCCAACCCCCTAGTCACACCACAACACATCAAACCAGAGTGGTATTTTCTATTCGCCTATGGCATCCTACGATCCATCCCCAACAAACTAGGAGGCGCATTAGCCCTAGTAATATCAATTATAATCCTATTCTCCACCCCATTCACACACACAGCCTACCTACGTCCAATAACTTTCCGTCCACTATCACAACTAATATTTTGAACATTAGTCGCAACATTCGCCACCATTACATGAGCCGCCACAAAACCAGTAGAACCCCCATTCATCATCATTAGCCAAGTAACTTCAACACTATATTTCACATTCTTCTTATCCATCCCTAGAATTGGGATGGATAAGAAGAATGTGAAATATAGTGTTGAAGTTACTTGGCTAATGATGATGAATGGGGGTTCTACTGGTTTTGTGGCGGCTCATGTAATGGTGGCGAATGTTGCGACTAATGTTCAAAATATTAGTTGTGATAGTGGACGGAAAGTTATTGGACGTAGGTAGGCTGTGTGTGTGAATGGGGTGGAGAATAGGATTATAATTGATATTACTAGGGCTAATGCGCCTCCTAGTTTGTTGGGGATGGATCGTAGGATGCCATAGGCGAATAGAAAATACCACTCTGGTTTGATGTGTTGTGGTGTGACTAGGGGGTTGGCTTTTGAGAAGTTATCCGGGTCGTTAAAGATGTCTGGGAAGAATGAAACGATAATGAGTAAGAATAAAATTATTAGTGTTAATAGTAGCAGGTCTTTGTAGGAGTGGTATGGGTGAAATGGAATTTTATCGATGTCTGGGTTAGTTCCTAGTGGGTTGCTGGAGCCTTCTTCGTGAAGAAGGATAACGTGTAGTGAGGATAGAGAGATGATTGCGAATGGTAAGATGAAATGTAGTGCAAAGAATCGTGTGAGGGTTGGGTCGTTGATTGCGAATCCGCCTCATAGCCAGGTTGTTAATGATGTACCCAGGTAGGGTACGGCGGTGAGTAGGTTTGTGATTACGGTTGCAGCTCAGAATGATATTTGTCCTCATGGGAGGACATAGCCAAAGAAGGCGGTTGCTATTAATGTGATGAGTAGGGTGATACCGGATATTCAAGTTTCTTTGTTGAGGTAGGATCCGTAGTATAGTCCTCGTGCGATGTGGATGTAAATGCAAATGAAGAATATGGATGCTCCGATGGCGTGTAGGTTTTGTATTATTCAGCCGTATGGGACATCTCGAGTGATATGGATAATGGATGAGAATGCTAGGTTGATGTTTGCTGTGTAGTGGACGGCTAAGAAGAAGCCGGTTAGTACTTGTAGGGCTAAACATGTTAATAATATTGAGCCGAAGTTTCATCACGTTGAAATGTTGGTTGCTACAGGTAGGAGGCCGAATAGGGTTAGGATGTAGTGGTGGGGCATGTTTTTGTAGTTGATTAACAACGGTGGTTTTTCAGGCCGCAGGACTCGGTAAGTCGAGCAAAAATTATGTTTATAATGGATTATGTCTTTTGTTTGGTTGTTACTTGTATGATTGTTGGGGCAGTAGTGTTGAGTACTACTCCTGTTCCTTATTATGGTGTGATTTCTTTGATAAGTCTTGTGTTTTTTTGTTGTGTTGTGATGGTCGGTGTAGGTCGAACATTTATTGCTTTGGTGACTTTTGTTGTGTATTTGGGTGGCTTGGTGGTAGTGTTTAGTTATTGTATCAGTGTTGAGAAGGATGCAGAGGATGTGCTGAAGGTTTTTACTTCTAAGGTTCTTGTGTTTTTGTTTGTATGTGTTGGTGTTGTTGCTTGTTTGTGGGTTGCGTTTGTTTTTGGAGTGGGAGAGTGGTTTGTTGTAATAAGTCAGGATTGTTTTGTTTGTGTTGAGGTCAATGGGTTTGGGGTGTTGTATTTTAATGGGGGGTTGGGGTTGATGGTTTGTTCGTGAGGGTTGCTTGTGACGTTGTTTTCTATTTTAATTGTTCTTAGTTGACACCGGTTGGGTGGGTTACGGTCTTTTAGGTGTAACTTATAATGGCTGTGATAATAATGGTCATGGTAAATGTGGTTAGATAGTTTTTGATTAGGTTTTTTTGTTGTGTTGATATGTGAATTAATGGGATAGAGGTGTTTGATAAACCTTTGGGTCCGTAGTTTTCTAGTGTTCATAAGTCGATAAGTTCTGTTGAGGTTTGCTGGCTGAATTTTAATGTTTTTATTGGGATTGTGCGGTGAAGTAGGTTGAAGAATGCTAGCTGATTAAAGAAGAGGTTTAATGTTTTTGGTTTTTGTGTGGTTAGTTTGGTTGATAAAAATAGTAGGTCTGTTGATAGTATAATTCCTATCATAGTAATGAGGAGTGCTGTTAATTTGATGGTTTTTGGTATGGTGTGGATTGTTGTTGTTTGAAGGGTTGAGAGTTTAGTTATTGTTCCCACAAAGATAGAGCCCACGGTTAGTCGTAGGATTGGTTTGGTTGGGGCTTTTGTTTCTTGGTGGGGGTTTTGTTTAGTGCGTGGGAGGCCGGTTAGTGTAAGATGAATAATTCGTATGCTGTAGACGGCTGATAGTATTGTTGCAATTAATGTTATGATTAGGGCCCATGAGTTGGTATGGGAGTTTATGATGGTTTCGATGATAGTGTCTTTTGAGTAAAAGCCGGATAGGAATGGTATTCCTATCAGTGTCAGGCTGGCAATTGTAATAGTGGATGATGTTATTGGCATGGTTTTGTTGAGTCCGCCTATTTTTCGGATGTCCTGTTCATTTTCTAGGTTGTGAATGAATGACCCTGAGCATAGGAATAGTAGGGCTTTGAAGAAGGAGTGCGTGGCTATGTGGAGGAAAGCTAGTGTGGGTTGGTTTAGTCCTACTATTGTCATTATTAGTCCCAGTTGGCTGGTTGTTGATAATGCGATAATCTTTTTAATGTCGTGTTGTGTTACTGCTGCAGCGGCAGCGAATATTGTTGTTGTTGCTCCTAGGATTAGGCAGATAGTTATTGCTAGTTCATTTTTTTGTATAATTGGGTGTAGGCGGATTAGTAGGAATACTCCTGCTACCACTATTGTACTTGAGTGGAGTAGGGCTGATACTGGTGTTGGGCCTTCTATGGCAGCTGGGAGTCATGGGTGTAGGCCGAATTGGGCAGATTTTCCTGTGGCTGCAGCGATTAGACCAAATAATGGGATGATGTTGATGGCTTCGTGTTGAGCAAATAATTCTTGTATATTTATAGATGAGAGTAGTATAAGTCATGCTGTGGTTATGATGAGGCCGATATCACCAATTCGATTGTAGATAATGGCCTGTAGGGCTGCAGTGTTTGCATCTGATCGGGCGTATCATCATCCAATCAGGAGGAATGATATAATACCCACCCCCTCTCAACCAATGAACAGTTGAAATATACTGTTTGCTGTGATGATGGTTAGTATTGCGATTAGGAAGATGAAAAGGTATTTGATAAATTTGTTGATGTAGGGGTCTGTCATTATATATCAAATTGAGAATTCGATGATTGACCATGTGACAAATAGGGCGATTGGGATGAATGTTAGTGATGGTGTGTCTAGGATGAAGCTAATGTTAATGTTGGTTGTGGTTAGATAGATAATTGGTGGTGTAGAGATTGTAATTTCGTTTTCATTGTTTAGTAGGAAAAATAATGGGAGGAGGCTAATTATGAATGTGGTAATTAGGTTGTTTTTTATGTTGTTCAGGTTTGGGTTTGGTTGGAGGAATAGTTTAGTGATGGTGAGTGTTAGTAATAGGAATACGGTTAAGATTGCCGTTGGGGTGATGATGTTCATGTTCTACTACTTGGAGTTGCGCCAAGTGTTTTGGTGCCTAAGACCAGTGGAAAACTGTCATCCTTTAGTAGAAAGAAGGCTGGCTTGTTAGGGCCAGGTAGAAGAGTTAGCAGGTCTTGGTACCTTCTCGGTGTGCGAGAGGGGTGAGTCTCTGTTTTCAGGGTCACAGCTTGATATTTTTTTTAAATTACACACACTCTTAGTACGAGTTCTGGTTTAATGGAGATTAGTATTAGAGGGATGATGTGGAGGGCTAATAATAGGTGTTCTCGGGTATGTGTGGGTTGGATTGGGACGTTTAGTAGGGGTTTGTTCGCTTGGGTGGATAGGAATATGTGAAGGGAGTAGGTTGCGGTGATTAGTATTGATAAGCCTAGTAAGATGATTGTTGGGGGACATCAGCTGAATATAGAAGAGATGATTAGGAGTTCTCCGGTAAAGTTTATGCTTGGAGGGGTGGCAATGTTTATAAGGTTTGCTGTTAGTCATCAGGCCGTTATTATTGGGAGGATGTTGTGGAAGCCCCGGGTAAGTATGAGGATTCGTGTGTGCGTGCGCTCATAGGTGATGTTAGCTAAGCAGAAGAGTATTGATGATGTAAAACCGTGGGCGATTATTAGAGCTATGGCCCCTGCTAACCCTCAGGGGGTTTGAACTAAGATGGCTGCGATGACTAAGCCTATGTGGCTTACTGATGAGTAAGCAATTAGGGATTTTAGGTCTGTTTGTTGGAGGCATGTGAGGTTGGCTAAGATTGCCCCTCATAAAGACATCACGATGAATGGCATGAATATGTCTGTTTTTGTTGTTGGTAGGATTTGTATTATTCGAATGATGCCGTATCCCCCCAGTTTTAGGAGGATGGCTGCTAGGACTATTGAGCCGGCAATTGGAGCTTCTACGTGGGCTTTGGGTAGTCATAGGTGAAGGCCGTAGAGTGGTATTTTTGCTAGGAAGGCGGCTAAGCAGGCAAGTCAAAGGAGGAGGTCTGTTCATGGGTTGTTTGTTTGGGTTGTAATGAAGAATGGTGTAGGGGTGTTTGAGGTGTTGTTTAAAAATAGGATGGCTATGAGTAGTGGTATGGAGGTTGCTAGGGTGTATATTATGAAGTATGTTCCTGCTGTTAGGCGTTCTGCTTGTTGGCCTCATCGTGTAATGATAATAAGGGTGGGGATTAGGGTGGCTTCAAATATGATGTATATAAGGGTTAGGTTGGAAGCTGTGAATGTGAGTGAAATTAGAGTTTGTAGGGTTATGATGGTTGCTATGAATGTTCGTTGTCGTTGTGTTGGTTCAGGGGTTATTGCGTACTGGCTGGCAATCAGTATTAAGGGTAAGAGTCAAAAGGATAGGGTTAGTAAGGGAGCTGAAATTTGGTCAAGGTTTAGGTATATGTTTGATGATGGTTTGAGGAATGAATTTTGTTTTAGGAAAGTTAGGCTTAGTAGGGCAAGGGTGAAGGAGTATGAAATTATTGTTTGGTAAAGAATTTTTGGCTTTAGGATGAAGGCTGTTGGGATTAGTATGGTGGTTGCGATGATAATTTTTAACATTATAGTAGGTTAAGGTTTTTTAGGAAATCGCTTCCGTGGGTTCGTGTTGTGGCTACCACTAGGCTGAGGCCCACGGATGCTCCGCATACTGAAACTGTTAATAGAATAATGGGTATTGGTGTGTGGGATATGGCTAGTGTGGTTGTGGTGTAGATTACTAGTATGGTGAATAAGATTAATATTATTGCTTCGATGCACATAAGGGCTAGTATTAGGTGTTTGTGTTGTATTGATAGGCCTAGTATGATGATGAAGAAAATTGTTGTTAGTGTGAGTATGATGGGTTCCATTACAAGGGCTTAAGTAGAATAAGGTCTTTTGGGTCGAAATCAAATGTCTGATGTAGACTACCCTTGAACTCTGTTCATTCCAATCCGCCTTGGCGTCATTCATAGACTAATCCTAGTGCTAGAATTGCTAGTAGGATTATTGTTAAGGTGGTGGTTGTTTGGGGCGGGTTGGTGTTTATGCTTCATGGAATTGGGAGTAGGAGGACAATTTCTAGGTCAAAAAGAATAAATAGGATAGCTACTAGGAAGAATTGAATTGAAATTGGGGATCGTGCGTCTCCTAGTGGGTCAAATCCGCATTCGTATGGTGAGAGTTTGTTAATGTCTGGTTTGATGTTTATAAGTGTGTTGATGATGTAAATAATGATTACTACGGTAATTGATAGGGCTAGAAGTAGGATCAAGCTTATTATTTCTTCCCGTTAGGGACTAAATGCTTGGAAGGCAATTGTACTATTATACTAAAGAAATATGAGCCTCATCAGTAAACTGAGACAAATAGGAATAATCAGACTACATCAACAAAATGTCAATATCAAATTGCTGCTTCATATCCGAAGTGGTGAGATGTTGTGAAGTGGAAGTTAATGAGGCGTGCCAGACATACTATTAGGAATGTGGTTCCGATTATTACATGAAACCCGTGGAAGCCGGTGGCTACGAAGAATAGAGAGCCGTATACGCTGTCTGAGATTGTGAATGGGGTTTCTATATATTCTGAGAGTTGAAGAGCTGTAAAATAGATGCCTAGTGCGATGGTAATTATTAGGGCGTATGTTGCTTCTTTTTTGTTTCCTTGTATTGTTGCGTGATGTGATCATGTTACGGTGGCGCCGGAGGATAGTAGTACTGCTGTGTTAAGTAGTGGGACTTCTAGTGGATTAAGTGGGGTGATGCCGGTTGGGGGTCATTCGGCTCCCAGTTCTGGGGTTGGAACTAGGCTTACGTGGTATAGGGTTCAGAAGAACCCTAGAAAGAAGAATACTTCGGATACGATAAATAGTATTATTCCATAGCGTATGTTTTTTTGTACGCCTTTTGTGTGGTGGCCTTGGAAGGTACCTTCTCGTACGACGTCGCGTCATCATTGAATGAGGGTTAGGATTAGTGTAAGTAGGCCCAATTTTAGGACGGTGGTGGTGCTTGTATGAAATCACAGGGCGAGTCCTGAGGCTATGAGTAAGGAGCCTAAGGCTCCTGTTAATGGTCAAGGACTGGGGTCGACTATGTGATATTGATGGAGTTGGTGGGTCATTATAGGGCTATGTGTTTTCTTGTAGGTAGAGGGTAATTAGTAGTACAAAGACGTAGGCTTGGATGCAGGCTACTGCTAGTTCTAGAAGGGTGAGTAGGAATAGTAGAATTATTATTAGGATTGATAACGTATTGTAAAGGTTAAGGAAGTTTAGGGCGGCAGAGCTGATCATTGTTATAAGTAAGTGGCCGGCTGTAATGTTGGCTGTTAGTCGCACACCTAGTGCGATTGGTCGTATAAATAAGCTAATGGTTTCGATTAAAATTATAAATGGGATCAGTGGGGTTGGTGAGCCTTCTGGTAATATGTGGGCTAGTGTTGATGATGTTTTGGTGGTTAATCCTGTGATTACTGTTGCTATTCACATTGGGATAGCTAAGGCCATGTTTATTGATAGTTGGGAGGTGGGGGTGAATGTGTATGGTAACAGACCTAGTAGGTTGGATAGAAGGATTAGTGTGAGTAGGCTTACCAGGAAGCGGGATCATTTCTGTCCGGTCGGTGAAAGTTGGTGTATTATGTTTAATAATACGGTTTTGAAGAATCAGTGTATGGCTGTGGAAAAACGGTTTCCGAGTAGTGTTGTATTGGGTCGGATAAATAGAATTGGTATAAGTATTGATAATAGGCTTGTGGGAATGAGTATAATTTCTGGGCTTGCAAATTGTTCGAATATATTTATGTTCATGGTAGGATTCAAGTTAGTTCTGCTTTTAGCTCTTCTAGAGATTGACCCTCTTCTGGGCTTTTGTTGAATAGGGTGGTTTTGATTTTTCATACTAGTGTTATTAGAACGAGTCAGGTTCAGATATAGTTTGTGAAGATATATACAATATCCAGTTGTGGCATTCATCAAGGAAATTTTATTTCATCTTTAGCTTAAAAGGCTAATGCTATAGAAGCTTCTTGATGTATTGTTCTGTAATTAGCCATTGTTCGAAGTGTTTTAGTGGTACGGCTTCTACTACAATGGGCATGAAGCTGTGGTTTGCACCGCAAATTTCTGAACATTGGCCAAAAAATACGCCTGTTCGGGATGTGGCTAGTGGGAGTTGGTTGAGTCGTCCTGGGACGGCGTCTACTTTAATTCCTAGCGATGGGATGGTTCATGAGTGTAGGACGTCTTCTGCAGTGATTACGACTCGAGTCTGTAGGCTGGATGGTATAACTATTCGGTGGTCTACTTCAAGTAGGCGTGGGGCGCCATTAGGTAGGTCTTGTGTTTGGATTATGTATGAGTCAAATGAGATGTTGGTTCCGTCTGTGTATTCATAGTTTCAGTATCATTGATGTCCTGTTGCTTTAATTGTCACGTAGGGGTCAAATACTTCTTCTATTAGGTAAAGTGATCGGACGGATGGGAGGGCAGTCAGGATTAGGATTATGATTGGGGCGGCGGTTCAGGCTGCTTCTAGTTGTTCTACTTCTTCTGTCGGGTCGTTGTGTGTTACAGTAGCTGTAATGGCTGTTGTAGCGAATAGTAAAATGACTAGTGTTATTAAGAAGGTGAGGAGAAGGACATGGTCGTGTAGAAACACGACTTCTTCTATTGTAGGCCCTGCGGCTTCTTGTAGTGATAGTTGGGTTGCATATGGCACTGGGAGCCACAGGTTTTCCTGTTATTTAGCTATGACAAAGCTACGTAATATATTTACTAGGTTCTCGAGAGGAAAGCATTAAAGAGTATGCGGTTGACTTGAAATCAGCAGATGGTAGTTTAAATCTGCCTCTTCTTGGGTCATGGCCATTCTATATATGTGATGTATTCACGGATTGGGGTGTATATGTTGTTTAGTATAAATGTTGGTTCTGTGTGGGTGTGGTGTGGGGGCGGTGTTCCGTAGAACCACTCTACGTGGGTTTTTTTGCCTAGTGGGATTGGTAGGGTTCGTTTATATGTTATTGCTTCTCAGACGATGAACAGAGATATGAGTACTGCAACTAGTGAAATGGTTGAGCCGATTGATGATACAGTGTTTCACAGGGTGAAGGCATCTGGGAAATCAGAATATCGACGTGGTATGCCTGAGAGTCCTAGGAAATGTTGGGGAAAAAATGTTATGTTTACCCCTACGAATATTACTCAGAATTGGGTTTTTGTTAGGGTTTGGTTGAGTGAGTATCCGGTGAATAATGGGAATCAGTGTGTTACGCCCCCCATGATGGCAAATACTGCCCCCATTGATAGGACGTAGTGGAAGTGTGCTACTACGTAGTATGTGTCGTGTAGGACAATGTCTAGGGATGAGTTTGCTAGGATAATGCCGGTTATGCCGCCCACAGTGAAGAGAAAGATAAATCCGAGGGCTCAGTAGATGGGTGTTTGTCATTTAATTTGACCGCCGGTTAGTGTTGCTAGTCAACCGAACACTTTAATTCCGGTTGGGACTGCGATAATTATGGTGGCTGCCGTGAAGTAGGCTCGGCTGTCAATATCTAAGCCAACTGTAAACATATGGTGTGCTCATACCACGAATCCAAGAATGGCAATTGATATTATAGCTCAGATTATGCTCGTGTATCCAAAGGTATTCTTTTTTCCAGTATAGTATGTGATAATGCTTGAGATGATGCCAAATCCTGGCAAGATTAGAATGTAAACTTCTGGGTGGCCGAAAAATCAGAATAAATGTTGGAATAATACTGGGTCTCCTCCTCCACAGGGATCAAAGAACGATGTGTTTAGGTTTCGGTCAGTTAGAAGTATCGTGATTGCTGCTGCTAGAACAGGTAGGGCTAATAATAGTATAATTGCCGTGATTAATACTGATCAGACGAATAGGGGGATATTAAATATTGGTATGGATGCCGGTTTTATGTTAATACACGTAGTGATGAAATTAATTGCTCCCAGGATTGATGATGCTCCGGCTAGATGTAGGGAGAAGATAGCTAGGTCGACTGAAGGGCCTGAGTGAACTATGTTGCCTGATAGTGGGGGGTACACGGTTCAGCCGGTGCCGGCACCGGCTTCGACGTAAGAGGAGGACAATAGAAGTAGTAGTGCTGGTGGGAGAAGTCAAAAGCTTATGTTGTTTATTCGTGGGAATGCTATATCGGGGGCTCCGATTATTAGGGGGATTAGTCAGTTCCCGAACCCTCCGATTATAATAGGTATGACTATGAAAAAAATTATTACAAATGCGTGGGCTGTTACTAGTACATTATAAATCTGGTCGCTGCCGAATAGTGAGCCTGGTTGTGTTAATTCTATTCGTATTAGTACACTTAAGCAGGCACCTACTAGTCCGGATCATGCGCCGAATAGAAGGTATAATGTACCGATGTCTTTGTGGTTTGTTGAGAATAGTCAACGAGTAATATACACAGGTAGTATGGCTGAATGTAAGCGGTAGATTGTAAATTTATTTATAAGGGTAAAGCCCTTTGCTGCCAGCCCCGAGTAATCAGGCTGCAAACCTGAAGAAGGCAATTTTGCCCGGGGCTTCTCCGTTTTTCTCCGTTAAAACGGAGAAGTAGATTGAAGTCCGTAGGTTTGGACAACTAGTTGTTAACTAGTGTTTTGCGGGATCAAGGCCCGCCGGTCTAGGAGAGCTTTAGTTTAAGTAAAATATCTGTGTTGCAAGCAGAAGATGTGATTTTTCGCAAGTTCTCAGAAACTAAAGTGCGTCTTTTTTGGAGGCTTTGAAGGCCTCTAGTTTGGTTATAACTTAAGTTTCTTCTTAGTGATGGGGTTATTGGGAGTATAAGTGTGGCTGCGATTATTAGTGTGGATGCGGTTAGTGATTTTGGTTTTGGGTTTGTTCGTCATTTCATTGTTATTGTGTTGGTGTGCGGGGTGAGTGTTAGGGAGGAAATGTATGTTAGTCGTAGGTAGATGTATAGGCTTAATAAAGATATAATGGCCATGATGGTTGCTTCTGTTGTGAGGTTGAAGAATACTATTTTGTTCAGGATTAGCCATTTTGGCATGAAGCCTGTGAGAGGTGGAAGTCCTCCCATGGATAGAATAGATAGTGTGAGGGCCGATGTTAGTTGGGGGGAGGCCGTTCATATTACCCCTAGGTCCTTGATTGTAGTGGACATTGTTGAGTGTAGTATCATGAAGATTGGGGTGGTAGAAAGAATGTAGATGAAGAGTGTTAATGTGGAGATTTTAGGTGCGATGGCTAGTGTTGATAGGATTCATCCTGTATGAGCAATTGATGAGAAGGCTATCAGTTTTCGTAGTTGGGTTTGGTTTAGCCCTCCTAGGCCCCCGAGTGAAATGGATAGGATCGCTATGGTTAGTAGAATAGTTTGGTTGATTTTGTCTGATAATAAGAGTAGGATAGACATAGGTGCCAGTTTTTGTCATGTTAAGATTGTTAGGCTTGTTAGTGTTGTTGAACCTTGTGTTACTTCTGGCAGTCAGAAGTGGAACGGGGCTGCTGCTATTTTTATTATTAGGGCTAGTGTTATAATTGTTGTTGGGGCTTGTTCTGATATGAGCGTGATTTCTCAGTGAGATGTGTTTAGGGCGTTTATTGTGGCCGCGAATAGTATTGCTATGGAGGCTAGTGTTTGGGTTAGAAAATATTTTGTTGCCGCTTCTGTGGCTCGTGGGTGATGGGGTTTGGAGATTATGGGGATTATAGATAATGTGTTAATTTCTAGGCAAGTTCAGGCTATAATTCAGTGAGTGGATGTGGCTACGAGGATGGTGCTTAGGATAATGCTAAATGAAATTGTTAGTCAGGATAGAAGGTTTATTGGTAAAGGCCTTTGTAGGCATTTTCGGGGTATGGGCCCGATAGCTTGTTTAGCTGACTTTACTGTGTAGGAGGTAGTATATATGGAAGTACTGAAAGTTTTGGGCTTTCTAGTTCAAGTTCGAGTCTTGACCTTCTAGTATTAAGGAGATGATTTGAACATCTGTGTCAAGGTTTTAAGCCTATTGCATGGCCTGACTTTGCTACCTTAATGGGTGGTGAATTATACAGAAACGATGGGCCT
>GTpythonLungEsophagus_DN995_c0_g1_i1
CCTTTGCCCTGCTTCATTTTGTACTCCAAGGCCAAACTTGCCTGTTATTCCGATTACTCCTTGACTTCCTACTTTAGCATTCCAATCCCCTATGATGAAAAGGACATCTTTTTTTGGTGCTAGTTCTAGAAGGTGTTGTAGGTCTTCATAGAACCGGTCAACTTCAGCTTCTTCAGCATCAGTGGTTGGGGCATAGACTTGGATTACTGTGATGTTGAATGGTTTGCCCTGGATACGCACTGAGATCATTCTGTCGTTTTTGAGGTTGTAACCCATTACTGCCTTTCCCACTCTCTTATTGACTATGAGTGCAACTCCATTTCTTCTAAGGGTTTCTTGCCCACAGTAGTAGATATAATGGTCACCTGAATTAAATTCACCCATTCCCGTCCATTTCAATTCGCTGATTCCCAAGATGTCGATGTTCAATCTTGTCATCTCATGTTTGACCACATCCAGCTTGCCTTGGTTCATAGATCTTACATTCCAGGTACCTATACAATATTGTTCTTTACAGCATCGGACCTTCTTTTCGCTTCCAGATACATCCACAGCTGAACGTCCTTTCGGCTTTGGCCCAGCCGCTTCACTCTTTCTGGAGCTACTTGGAATTGCCCTCCGCTCTTCCCCAGTAGCATATTGGACACCTTCCGACCTGAGGGGCTCATCTTCCGGCGTCATATCTTTTAGCCTTTTAACATTGTCCATGGGGTTTTCTTGGCAAGAATACTGGAGTGGGTTGCCATTTCCTTCTCCAGTGGACCACATTTTGTCAGAACTCTCTGTCATGACCTGTCCGTCTTGGGTGGCCCTGCACGGTATAGCTCATGGCTTCACTGAGTTACGCAAGCCCCTTCGCCACGACAAGGCAGTGATCCATGAAGGGA
>GTpythonLungEsophagus_DN1761_c0_g1_i1
CCCCTCATTAATATAATTGGATTATTTAATGATAAAATAAGAAAGAAATGAAAAGTAAACAAACACCACTACAAAGAATAAATAGAATAATGAAGTTTTATTATTTACGCGGACAAAATAGAGAGAATGTAAATGCAGTATATAGAAAGATCATAAAACAAAAATTAGAGAGTAGATAATTGCTACCCTCTAATTTTTGTTTTATGATCTTTCTATATACTGCATTTACGCGGACAAAATAGAGAGAATGTAAATGCAGTATATAGAAAGATCATAAAACAAAAATTAGAGAGTAGATAATTGCTACCCTCTAATTTTTGTTTGATTATCTTTCTATATACTGCATTAACTCTTTCGCTATTCAACCCTCTATTATAGTTGAACTTCATAATGCGTTGTATTCTTTGTAGTGCTGATTGTTTCATAGCTATAATCTTTTTAGTTTCTCTAAATACAAAATTAAATCCATAGCTTCTTCTTGTGCGTGTTGAATCCAATCTTGCTTTGTTAAATCTTCTCTATCTAATGTAGTATTGTATTTATTTATTCCTACTTCACTACGTTGTTTAAACTTATTAATCACTGATTGTACTACACTATCTTTAACTTGCTTATCAATCAATTCTGTCATTGTGTCTTTTACTTTCATATTTTTTCTATTTCTTGTTTAACTTCTTCCCAATACTTTATACTTTCATCTGTTGCGATATTTAATGCAACTTTTAAAACGCCATCAGCAGCTATTAATGCAAGTTGTTTAGCTTTATTCATAGTGTTTAAATTTTCTATATTTCCTAATTCTTTATATGATTCATATAAAGAATTAGGAAATATAGAAAAT
>GTpythonLungEsophagus_DN334_c0_g1_i1
ACTTGGCTCTTCTCGCCGCGCGAATTGCAACTTTTGAAGTTTTGGGTTTCTTCTCATGCGGCTTAAACCGGTGAAATTCATCCTTCAGCTTCTCCGACTTGCTTTTCTTCTGGTCCTGGTCTCCATCACTCTTGTAGCTCTTTGGTTTAACCTGGGGCTTGGGTGAGTTGATGGAAGTGTTCGTCTTGTGCTCACTTGCATAGCCATCGGCGGGACAGCTCATCTTTTGACCTATCTTGTAAGTGATGCTAGGAGCATCTGGGTCTTCATTTGTTATCACCGCTGAATCTATACCGTCTAAGACTGTTGTCAGACCCCCTCTTAAGTAGATGGTGGCTGTGAAGTCTAAGTCAGCTGTGTGGTTCATGATGTTGAACACACCGTCCCTAGTGAGTTTGAACTTTTTGGCCCAGGCATTTGCAATCGATTGGCGGTAAAAATACCTCTTTTGGTTAGCTATCAAACGGTTGAAGGCCGTCTGAGACAAGTTGGTATCTATGAATATGTGCCTTTTGAACGGTTGCAATGCACTCTCACAACGCTCACAAACTGTGTTGCCTTTCTTAGATGAAATCACTACCCTAGGGGCCTTACACACTTTGCACAGCCCGTGTTTGGGTTCTGACTTTGTGAGTAAGTCTATGCTAGGTTGGACGTCTCTTTCATAATACAAGACCGTTTTGACTTGGACCTCCTGGTTGAACTGGAACAGGTCCCCCTCTGGAACCGTGGGTCTGTTGTAGGCCACAATTAATTCCTTCACTTGACCTAAGCGCCCATCTAGAGCTTCCAATCTTGGACTCATTGGGTGGAAGTGCCCCTGAAACAGATTTTTGTAGTGCTCTAGCGGGTCACCTGATCCGTTAGTCTTTATGTAGGTGCGGTATATAGTACGGGCCGGGACAATCAACCCGTCCATTTCGTATGCTAACTTGGGCAACGCTACAGATACCACCTG
>GTpythonLungEsophagus_DN1722_c0_g1_i1
CCCCTGTTCTGGTAGTAATGAATTTTTCAGTGAACCGGAATTATGTCGTCTCTGTTAAATTCATTACTACCAGAATATTTTAAACCTAAAACTAATTTGAATATCAACTCTTCTAGGGTCCAATATGGCTTTAATGCTCGCATTGATATGCAGTATGAAGACGATAGTGGGACTAGAAAAGGCTCAAGACCCAATGCATTTATGTCTAACACAGTTGCTTTTATAGGAAACTATGAAGGTATTATTGTTGATGACATTCCGATATTGGATGGTCTTAGGGCCGACATTTTTGATACTCATGGTGACTTAGACATGGGCCTCGTTGAGGATGCATTGTCTAAGAGTACCATGATTAGAAGGAATGTACCAACTTATACTGCTTACGCGAGTGAATTACTGTATAAGAGAAACCTTACATCTCTATTTTACAATATGCTCCGTTTATACTACATTAAAAAATGGGGCAGTATTAAGTATGAAAAAGATGCCATCTTTTATGATAATGGCCACGCCTGTCTTTTAAACAGGCAATTGTTTCCAAAGTCTCGTGATGCTTCTTTGGAATCAAGCCTCTCTTTACCTGAGGCTGAAATTGCAATGCTTGATCCTGGCCTGGAATTTCCAGAAGAGGATGTGCCTGCAATTTTATGGCACGGCAGAGTGTCATCCAGAGCAACGTGTATCTTAGGGCAAGCTTGCTCAGAGTTCGCGCCTCTGGCCCCCTTTTCGATTGCGCATTATTCACCACAATTGACGAGAAAACTATTTGTCAATGCGCCCGCTGGGATTGAGCCTAGCTCCGGGCGGTATACTCACGAGGATGTAAAAGATGCGATTACGATCCTTGTGTCTGCAAACCAGGCTTATACTGACTTTGAAGCAGCATACTTGATGCTTGCTCAAACGTTGGTCTCACCTGTACCACGCACTGCCGAAGCAAGTGCATGGTTCATCAATGCTGGCATGGTCAATATGCCAACTTTGTCATGTGCAAATGGTTATTATCCAGCACTGACCAATGTCAATCCTTACCACCGGCTAGACACATGGAAAGATACGTTAAATCATTGGGTGGCTTATCCCGACATGCTGTTTTACCATTCAGTGGCAATGATTGAGAGCTGCTATGTTGAACTCGGGAATGTGGCTCGTGTGTCAGACAGTGATGCAATAAACAAATACACTTTCACTGAGCTATCAGTGCAAGGACGGCCTGTTATGAATCGAGGAATTATTGTAGATCTGACACTTGTGGCAATGCGTACTGGTAGGGAGATCTCACTACCTTACCCGGTCAGCTGTGGCCTGACCCGTACAGACGCGTTATTGCAAGGTACTGAGATTCACGTTCCAGTTGTTGTCAAAGATATCGACATGCCCCAGTATTACAACGCGATTGATAAGGATGTTATTGAGGGGCAGGAAACTGTGATTAAAGTGAAACAGCTGCCACCAGCTATGTATCCAATTTATACTTACGGCATCAACACTACTGAATTCTATTCTGACCATTTTGAAGACCAGGTACAAGTTGAAATGGCACCAATCGATAATGGAAAAGCAGTTTTTAACGATGCAAGAAAGTTTTCGAAATTTATGTCCATAATGCGCATGATGGGGAATGATGTTACTGCTACTGATTTAGTTACAGGTAGAAAAGTGTCGAATTGGGCCGACAACTCATCAGGGCGTTTCTTGTACACGGATGTGAAGTATGAAGGACAAACTGCCTTTTTGGTTGATATGGATACTGTCAAGGCGAGAGACCACTGTTGGGTGTCAATTGTTGATCCTAATGGTACAATGAACTTGTCATATAAGATGACCAATTTTAGAGCAGCAATGTTTTCTAGAAACAAGCCCTTGTATATGACAGGGGGGTCAGTCAGGACCATAGCTACTGGCAATTATCGAGATGCTGCTGAAAGATTACGTGCAATGGATGAAACGCTCAGATTAAAACCTTTTAAGATTACTGAGAAGTTGGATTTTCGTGTAGCAGCTTACGCGATACCAAGTTTGTCGGGCAGCAATATGCCATCCTTACACCATCAGGAACAACTACAGATATCAGAAGTGGACGCGGAACCAATCAATCCTATAGGAGAGGACGAACTTCCACCGGATATAGAATAGGTGTCGAAGACGATGAGGACTTAGATATTGGTACGGTCAAATACATTGTGCCATTGTATTTGAACGGTGATAATGTGGCACAAAATTGTTTAGAAGCAACACACGTGCTTATCAAAGCTTGTAGTATTGCGAACCGGATTGTAGATGACGGAGAGGGTCACTGTTTCACACAGCAAGGGCTGGCGCAGCAGTGGATCTTCCATAGGGGGGAGATGATATTTGTGAAGGCGGTACGCATTGGTCAACTCAATGCATATTATGTAGACTATAAGAACGTCACAAATTATAGTCTTAAAACCGCTGCTCAAGTAGGAGCGACGATATCAAATAACTTACGCCACGGATTTGTTGACAATCAACAAGACGCATACACGCGCTTGGTTGCCAACTACTCTGATACGCGGAAGTGGATACGTGACAATTTTACATATAATTATAATATGGAGAAAGAAAAGTATAGGATAACTCAATACCACCACACACATGTGAGGTTGAAAGATTTGTTTCCATCCAGGAAAATAGTTAAACTAGAGGGATATGAAGCCTTGTTGGCAATGATGCTAGACAGGTTTAACAACATAGAGTCAACACATGTAACTTTCTTCACATATTTAAGAGCACTACCTGACCGTGAAAAAGAAGTCTTTATTAGCTTAGTCTTAAACTATAATGGCCTTGGCAGAGAGTGGTTGAAGTCTGAAGGTGTTAGGGCTAAGCAAGCACAAGGTACTGTGAAATACGATATGAGTAAACTATTTGAACTGAATGTACTAGAGAACAGAGTTGACGAAGAAGTTGACTGGGAGAAAGAGAAACGCAACAGGACAGATATCAAGACTGTTAACATAAGTTATGCAAAAGTTCTCGAACATTGTAGAGAGCTATTCATCATGGCGAGGGCCGAAGGGAAACGGCCAATGAGGATGAAATGGCAAGAGTACTGGAGGCAGAGAGCAGTTGTAATGCCAGGTGGATCGGTCCACAGTCAACATCCAGTCGAACAGGACGTGATTAGAGTATTACCCAGGGAAATCAGAAGTAAGAAGGGGGTGGCAAGTGTCATGCCATACAAAGAACAGAAGTATTTCACGTCCAGAAGGCCGGAAATACACGCTTACACTTCAACGAAATACGAGTGGGGAAAAGTGAGGGCACTATATGGGTGTGATTTTTCATCACATACAATGGCTGATTTTGGATTGTTACAATGCGAGGATACATTCCCGGGCTTTGTACCAACAGGGTCTTACGCCAATGAGGATTATGTCAGGACCAGAATTGCTGGGACTCACTCATTGATCCCTTTCTGTTACGATTTCGATGATTTCAACAGCCAACATTCAAAGGAAGCCATGCAAGCAGTGATTGATGCATGGATATCTGTCTATCACGATAAGTTAACAGATGACCAGATAGAGGCGGCAAAGTGGACACGAAACTCGGTAGATAGAATGGTCGCTCACCAAACTAACACTGGTGAGACTTATGATGTTAAAGGGACACTGTTTAGTGGCTGGCGATTAACAACATTTATCAATACGGCGTTGAACTATTGCTACCTGGCTAATGCAGGTATAAACTCACTAGTGCCAACGAGTCTCCATAATGGTGATGATGTCTTTGCAGGGATAAGGACAATAGCTGACGGTATTTCTTTGATCAAAAACGCCGCAGCCACGGGAGTTCGCGCTAATACAACTAAAATGAACATTGGTACGATAGCAGAGTTTTTGAGAGTTGATATGCGTGCAAAAAATAGTACTGGCAGTCAGTATTTAACAAGAGGGATTGCTACTTTCACGCACAGTAGGGTTGAGTCTGATGCACCACTGACATTGCGCAACCTAGTATCTGCTTACAAAACCAGATATGACGAGATTTTAGCTCGTGGCGCAAGCACCGATAACATGAAGCCACTCTATCGTAAGCAATTATTTTTTGCTAGAAGGTTGTTCAATGTCGAGAAGGACATTGTTGACAATCTGATAACGATGGACATATCATGTGGCGGTTTGCAAGAAAAGGGTAGGGTATCAGAGATAGTGTTACGGGAGGTTGACATTGAGAATATAGATAGTTATAAGAAGACAAGGATGATTGCCAAACTGATTGACAAGGGGGTTGGCGATTATACTGCATTCCTGAAAACTAACTTTTCCGAGATAGCTGATGCTATCACAAAGAAACACGTTGTAGAGTCATTGACCAAGGCTTATAATGTTAAGAAGAAAACGGTCGTAAGCGCGTTTAGGGACCTAAGCGCAGCATATCATGAAAGAGCGGTGAGACATGCTTGGAAGGGGATGAGTGGACTACACATAGTCAACAGGATTCGTATGGGTGTGAGCAACTTAGTAATGGTTGTTAGCAAAATCAATCCTGCAAAAGCTAATGTGCTAGCCAAATCAGGTGATCCTACAAAATGGCTTGCTGTCCTTACATGATATACAGGCAACCACATAAGACCTGAGAACAAAGAGTACATACGATACTACG
>GTpythonLungEsophagus_DN1327_c0_g1_i3
TAAATGTAAGTTTCACGAGGTTCTACTAAACTAAACCACCCCCTTGGTTAGAAGAAAAGAGTGTGTGAGAACAGGCTGTTGTTGTCACACGATTCGGACAATTCTGTTTGAAAGAGAGAGAGTAACAGTACGGATCGATCCTCTAGAGTCAAAGATGCCGATTTGGGCGCGAATCCTTTATTTTGGCTTCACCCTCATACTATTATCAGGGCCAGAAAAAGGAAGTGTTTCCCTCCTTCTTGAATTGATGTTACCCTCATAAAGCACGTGGCCTCTTATCGAGAAAGAAATTACCGTCGCTCGTGATTTGTTTGCAAAAAGAACAAAACTGAAAAAACCCAGACACGCTCGACTTCCTGTCTTCCTATTGATTGCAGCTTCCAATTTCGTCACACAACAAGGTCCTAGCGACGGCTCACAGGTTTTGTAACAAGCAATCGAAGGTTCTGGAATGGCGGGAAAGGGTTTAGTACCACATGCTATGATGCCCACTGTGATCTCCAGAGCAAAGTTCGTTCGGATCCCCGGGTACCGAGCTCGAATTCGTAATCATGTCATAGCTGTTTCCTGTGTGAAATTGTTATCCGCTCACAATTCCACACAACATACGAGCCGGAAGCATAAAGTGTAAAGCCTGGGGTGCCTAATGAGTGAGCTAACTCACATTAATTGCGTTGCGCTCACTGCCCGCTTTCCAGTCGGGAAACCTGTCGTGCCAGCTGCATTAATGAATCGGCCAACGCGCGGGGAGAGGCGGTTTGCGTATTGGGCGCTCTTCCGCTTCCTCGCTCACTGACTCGCTGCGCTCGGTCGTTCGGCTGCGGCGAGCGGTATCAGCTCACTCAAAGGCGGTAATACGGTTATCCACAGAATCAGGGGATAACGCAGGAAAGAACATGTGAGCAAAAGGCCAGCAAAAGGCCAGGAACCGTAAAAAGGCCGCGTTGCTGGCGTTTTTCCATAGGCTCCGCCCCCCTGACGAGCATCACAAAAATCGACGCTCAAGTCAGAGGTGGCGAAACCCGACAGGACTATAAAGATACCAGGCGTTTCCCCCTGGAAGCTCCCTCGTGCGCTCTCCTGTTCCGACCCTGCCGCTTACCGGATACCTGTCCGCCTTTCTCCCTTCGGGAAGCGTGGCGCTTTCTCATAGCTCACGCTGTAGGTATCTCAGTTCGGTGTAGGTCGTTCGCTCCAAGCTGGGCTGTGTGCACGAACCCCCCGTTCAGCCCGACCGCTGCGCCTTATCCGGTAACTATCGTCTTGAGTCCAACCCGGTAAGACACGACTTATCGCCACTGGCAGCAGCCACTGGTAACAGGATTAGCAGAGCGAGGTATGTAGGCGGTGCTACAGAGTTCTTGAAGTGGTGGCCTAACTACG
>GTpythonLungEsophagus_DN894_c0_g1_i1
TCCGGCGTCGGCCCCGGGCCCGCCTCGTCCACCAACTCCCCCGGCATACCCAGGATTACGGCGGGAACTGGCCCAACTTAATAAAGATCTAGAGAATTTGCCTCTAGAAGGAAGACCGAACCCTCCCGTTTCGGCCTTCCCGGTCAGAGAAGTCCCGAATGGGGTTAACCCACAAGGAGGGGCAGTCACAGTTTTTGTGGCTGTACCCATCAAACCTATGGAACTACGGGAATTAAAGAAAACTCTTCCAAAACTCCACGAGGATGCTCACGGAGTGGCGGAACAATTGGAACTCTTCTTGGGTCCCTCGGACTATACTTATCAAGAATTAATGTATATTTTGGCACACCTTTTCACTCCAGAAGAGAGAAATTTGATTAGGCGAGCTGCCATGACAGCATGGGATAGACGGAATGGCGGACAACCAAACGCTGTCGCCTCCGATGTAAAATATCCCTTGGCAGATCCAAATTGGAATATAAACAATCATTTACATCGAGAAAACATGAGGGACCTCAAGAACATGATTCTAGAGGGGATAAAATCAGCCGTTCCTCAAGGACGCAATTTGACAAAAGCCTTTGAGGTAACACAAGGGAAGGATGAATCACCCGGAGATTTCTGTGCCCGTTTGAGGGAAGGCTTGACAAAGTTTTCGGGGATAGAACCAGATACCCCCGCTTTTGAAACCCTGTTGAAAATGCAATTTGTTACTAAGTCCTGGCCCGATATCCAGAAGAAGATACAGAAAATGGAAGGGTGGACTGAATTGGGAATGACTGACTTAATGCGGGCTGCTCAACAAGTCTTTGTTAACCGGGACGTAGCCAAAGCCCGCCAAAAGACTCAAATGATGATGGCCGCTGTACAATCAGCAGCTAAAAATGAGGTAGGGAAGGAGTGGGAACGGAGGGGACCAAAACCTCCCTTTGTCCCACGAAAGGAAAACAGGGGGAGAGGACAGCCCCAGATACAAAGACGATTTAATGAGGCTCGGCCAAGAACTTCGGGAGGGCCCCCGGGAGAAAGAGGCAGAAACTGTTTCCGGTG
>GTpythonLungEsophagus_DN2516_c0_g2_i1
TGGGGTAACACCGTCCATCGCAGCTGGCCCTTTTTCCCTGTATCTGGGTCAGTCCATTCAAATGCAAACAGGGGTCTACTGCCCTCATCCAGCGGGCAAGACCAAAAAGCGTCTTTCAGGTCAATTACCGTGAACCACCGATGTTCGGGCGGAATCATCCCTAATATAGTGTATGGATCAGGCACTGTGGGAAATCGTGGAACTATCACCTTATTGATATTCCTTAAATCCTGTACCAATCTATACTTCCCATCCCTTTTTGGAACCGCCAGGATTGGAGAATTGAACGGGGACATAGTCGGTTCTAACATTCCCTGTTCCAACAATCGCTCAATCACGGGTTTCAACCCTTCTCTTCCCTTCCTACTCATTGGGTACTGTGGAGTACACAATCCTGTTACCCCAGGTTTTACTTGTACTTGAATAGGACTAATCTGCATCCTGCTGGCTCCCCCTTTTTCTGCCCATACCTTGTCTTCAATCTCCTGTTCATCTACTTCAGTTAACACACACATCCTTTCAGCCTTCCTCCCATTCCACAACTGTATTCCAAAAGTATCCAACAAATCTCTTCCCAATAAGTTTATTCCCGAGTCCGGGAGGTACAAAACACTAGTCTCCACTTCTATACCTTCCCAACTCAACTGCACCTTCTGCAGGAGCCTAGCAGTTTGTGTTGCTCCACTAATTCCCACCACCCGTAAACCTTTTCCTTCACTTGCTCCTTTCACGGGTTCACATACCGACGTGCGACTTGCACCCGTGTCTACCAAGAACGTCCGTTCTTGGCGGTCGGGACCCACTAAAATATTTACCAGTGGCTCTCCGCGGGTCCCGCTTGGAGAGCCGGAACCTCCCTAATCATAGAGAGCATATTCCCGTTCTTCAGCGGTTGAGGGGCACTCGCGCGCAAAGTGGCCCTCTTTCCCGCACCGGAAACAGTTTCTGCCTCTTTCTCCCGGGGGCCCTC
>GTpythonLungEsophagus_DN1224_c0_g1_i2
CACGACGATCTTCCGATCTCCCCCCCCAAATTCACAATCTCAGAAAATTAGAATAGTGTGAAAAGGTTCAATATTCTAGGCTCAAAGTGTCCCACTCTAATCAGCTAATGAATCCATAACACCTGCAAAGGGTTCCTGAGCCTTTCAATGGTCTCTCAGGCTGGTTCAGTAGGAATCACAAGCATGGGAAAGACTGCTGACCTGACAGTTGTGCAGAAAACCATCATTGACACCCTCCATAAGGAGGGAAAGCCCCAAAAGGTAATTGCAAAAGAAGTTGGATGTTCCCAAAGTGCTGTATCAAAGCACATCAATAGAAGGTTATGTGGAAGGGAAAAGTGTGGTAGAAAAAGGTGCACAAGCAGCAGGGATGACCGCAGCCTGGAGAGGATTGTCAGGAAAAGGCCATTCAAAAGTGTTGGGGACTTTCACAAGGAGTGGACTGAGGCTGGAGTTAGTGCATCAAGAGCCACCACACACAGACGGATCCTGGACATGGGCTTCAAATGTCGTATTCCTCTTGTCAAGCCGCTCCTGAACAACAAACAACGTCAGAAGCGTCTTACCTGGGCTACAGAAAAAAAGAACTGGTCTGTTGCCCAGTGGTCCAAAGTCCTCTTTTCTGATGAGAGCAACTTTTGCATCTCATTTGGGAACCAAGGACCCAGAGTCTGGAGGAAGAATGGAGAGGCACACAATGCACGATGCTTGAAGTCCAGTGTGAAGTTTCCACAGTCTGTGTTGATTTGGGGAGCCATGTCATCTGCTGGTGTTGGTCCACTGTGCTTCATTAAGTCCAGGGTCAACGCAGCCGTCTACCAGGAGATTTTGGAGCACTTCATGCTTCCTTCCGCAGACGAGCTTTATGGGGATGCTGACTTCATTTTCCAGCAGGACTTGGCACCTGCCCACACTGCCAAAAGTACCAAAACCTGGTTCAATGACCATGGGATTACTGTGCTTGATTGGCCAGCAAACTCGCCTGACCTGAACCC
>GTpythonLungEsophagus_DN2516_c1_g1_i3
CGCACCGGAAACAGTTTCTGCCTCCCCCCCGGGAGAAAGAGGCAGAAACTGTTTCCGGTGCGGGAAAGAGGGCCACTTTGCGCGCGAGTGCCCCTCAACCGCTGAAGAACGGGAATATGCTCTCTATGATTAGGGAGGTTCCGGCTCTCCAAGCGGGACCCGCGGAGAGCCACTGGTAAATATTTTAGTGGGTCCCGACCGCCAAGAACGGACGTTCTTGGTAGACACGGGTGCAAGTCGCACGTCGGTATGTGAACCCGTGAAAGGAGCAAGTGAAGGAAAAGGTTTACGGGTGGTGGGAATTAGTGGAGCAACACAAACTGCTAGGCTCCTGCAGAAGGTGCAGTTGAGTTGGGAAGGTATAGAAGTGGAGACTAGTGTTTTGTACCTCCCGGACTCGGGAATAAACTTATTGGGAAGAGATTTGTTGGATACTTTTGGAATACAGTTGTGGAATGGGAGGAAGGCTGAAAGGATGTGTGTGTTAACTGAAGTAGATGAACAGGAGATTGAAGACAAGGTATGGGCAGAAAAAGGGGGAGCCAGCAGGATGCAGATTAGTCCTATTCAAGTACAAGTAAAACCTGGGGTAACAGGATTGTGTACTCCACAGTACCCAATGAGTAGGAAGGGAAGAGAAGGGTTGAAACCCGTGATTGAGCGATTGTTGGAACAGGGAATGTTAGAACCGACTATGTCCCCGTTCAATTCTCCAATCCTGGCGGTTCCAAAAAGGGATGGGAAGTATAGATTGGTACAGGATTTAAGGAATATCAATAAGGTGATAGTTCCACGATTTCCCACAGTGCCTGATCCATACACTATATTAGGGATGATTCCGCCCGAACATCGGTGGTTCACGGTAATTGACCTGAAAGACGCTTTTTGGTCTTGCCCGCTGGATGAGGGCAGTAGACCCCTGTTTGCATTTGAATGGACTGACCCAGATACAGGGAAAAAGGGCCAGTTGCGATGGACGGTGTTACCCCAAGGGTATACCGAGAGCCCCTTGTTGTTTGGACAGGCACTGGCGGAGAAATTGCAGGAATTTGATAAAGAGCCAGGAATCACCCTGGTACAGTATGTAGATGATCTTTTGCTGTCAGGGAAAAAGAGAGAAGAAGTGAGACAAAGCTCAGTAAGGTTGTTGAATTGGCTGAGTAAACAAGGACTAAAAGTGTCAAAAGAAAAGCTGCAGTTTGTGGAACAAAAGGTGAAATATCTGGGACACTACTTACGGCATGGAACCAGATCGTTAGATCCTGAGAGAATAAAAGGGATCATGGAGCTGCAACCTCCCAGAAACAAGACGGAGGTGCGAAAAGCTCTAGGGATGATAGGATATTGTAGACTATGGCTGGACCAGTATGCAGTACTGGCGAAGTTTTTACATCAAAAATTGGAGGGGCCGGGAGATCAGGTAGAGTGGGTAGAGGACGATAGCCAGAAGTGGGAGACGCTAAAGGAAGCCCTTGCCTCTGCGCCGGTCCTAGCGCTGCCAAACTCTAAGTTACCATTTCACTTATATGTGTCGGTGGCACAGGGAGTGGCAATTGGGGTGTTGGCTCAGAAACGAGGAGGTAAATATCAGCCGGTGGCCTACTTAAGTAAAGAACTGGAGCCAGTGGTGAGAGGATGGCCAGTTTGTGTGCAAGCTGTGGCTGCAGCAGCCGTGTTAGTAATAGGAAGCAAGAAACTGACTTTTGGAGGGGCTCTGATAGTTCACTCCCCACACCAAGTGAACCCTGTTTTAAGTCAGTTAGCTACCACCTGGATGACGGAAGGTAGGCTGCTGAAGTATGAAACCATTTTGAGAACTAGCCCCGATGTGGTAATAGGGACAGATAGGAATTTGAATCCAGCTGAATTCCTGAGTGGGGAGAGGAAAGAGTGGGAGCCAGAAGATCATGACTGTCTTTCCTTGGTGGAAATGCTAACCAAAGTAAGGGAAGATTTGGAGGAAACTCCATTAGAAGAAGGGGAAAGGTGGTTTATAGATGGATCTAGCCGCGTGGAAGAAGGAAAGAGGAAATCAGGATATGCAATAGTAGATGGAGTTGGGGAAGTGATTGAAAAGGGTGCTTTATCATCCACTTGGTCAGCCCAGAAATGTGAATTGTATGCTCTTGCGCGAGCACTCGAGTTAGCGGAGGGGATAAGGGCCACCATTTGGACAGACTCTAAGTTTGCCTGGGGTGTGGTACACACTTTTGGGAAAATTTGGCAGGAAAGAGGGTATATAAAAGCAAATGGCAAAGAAGTGGAACATGTTCAGTTGGTAGATCGGACCCTAGAAGCCTTAAAACTCCCTGAGAGAGTGGCCATAGTCCATGTGACCGCCCATCAGAAGGGAGATACTCCAGAGATAGTGGGAAACAGGTGGGCGGATAAATGGGCAAAGGAGGCGGCTGGGGAACTGACCCTGGCCATGGCGATGATCCCGGCAATTGAATCCCCAAAGGAAAAATGGGAACCAACTGAGAAAGAAAAGAGTCTGTTGGAGAAAGAGGGATGTGTGAACACAGCAAAGGGCTGGAGAACTTCACAAGGGGTGGAAGTGATCTCAGCTGTAGACATGAGAGGGATTTTAGAAAAATTACACGAAGGAAGCCATTGGGGAACGGAAGCTCTGGTCACTGCAGTAAAGGGTCAGTATTGGAGTTTGGGAATGTGGACTATAGCTCACAGTATATGTTGGAAATGCCTGGTGTGTCTGAAGGTGAACAAAAAGGCAGCACGGAAAAAGGAAGCTGGGGGAAGGCCTCTCTCAACTTGGCCGTTCCAGCGGATGCAGATAGATTTTACTGAGCTGCCAGAAAAGGGGGGGTTCAAATACCTCCTAGTAATGAAAGATCAGCTCACCGGGTGGGTGGAGGCTTTGCCTACCCGAAGGGCAACTGCTGGGGTAGTGACAAAGATCTTGCTGGAGCAAATAATTCCCCGCTATGGCATGATAGAAGTAATTGACTCCGATAGGGGGACCCACTTTACCCAGAGGGTCTTGCAACAGGTGATGGATACTCTGAAAATTACCTGGGATTTCCATACCCCTTGGCATCCTGAGTCGAGTGGGAAGGTGGAGCGAGCGAATGGGGAACTAAAGAAGCACTTAACGAAGCTACAACTGGAAAATGGTCTGCCCTGGACAAAGAATCTGCCTTTGGCTTTGTTGCGGATTCGTACTTGTCCTAGGAAGGACACCGGGGTGTCCCCATTTGAAATGTTGATGGGACGACCCTATTTGGCAAAACTTGGAAACCCTATCCCTGAGTTTAGGGACTTGTTTCTCAGAAAATACTTGCAAGTACTGTCAAAATCTTTGTTTGATTTGCACAAACAGGGACTGTTGGCGCAGCGACCACCACTGAGTGGGAGTCAACACAAGTACAGCCCTGGAGACTGGGTCCTGACAAAGACTTGGAGGACGGAAAAATTGCAACCTAGCTGGGAAGGCCCGTACCAAGTGTTGCTGACGACTGAGTCTGCAGTTCGCACCCGAGAAGGAGGCTGGACGCACTACAGTCGTGTGAAGGCAGCGCCAAAACCCGAACAACCGTGGAGGGCCATTCCAGTGGATGGGCAACCCCTGCATCTGACCTTGAGGCGTGGAACACCCCAAGACCCGAACATTGGGACATTTGGGTATTGATTGTGGGTTTAGGGGGGCTAACGATAGGAATACTCTTATTTCTCAGGTGGTGGAACCAGGTGCTTAAAGATCATGAGAACAAGGCTACAGGTAATGCAATGGGCAATACTTCTGTGGATGATCCAGAAGGGGGAGGGGTATAAGGCTGAAGGAATTAACCCACCCATCTGCATAGAGAGCGCAGGACGGTGGAATATGCGGAAACTAAGCGTGGCTCCAGAGTCCATTGTAGTCACGAAGACACCGCCCTTGTGCGATGGGGTAGTAATCTCTTTGACTAACCCTCGGGCATGGATCGGGGAGAACTGCTGGGACCCTTGTCAAAATCTCGATGCATTTAGAAAAGTCATTCAGACCAAATGTCAATCTGACCTTGGGTTGTGCAGACAGGCCGCAAATTTATTGCTAAAAAGTATCTGTGCCACCCCTTTGAACTCGACAAGAGGCCGAGTAAATTGTGGTGAGCCCCTGGCTGATGAAAAGGACTTTTTCCCCACTGGAGAGAGGCCTTTGACCGCCCTCCCGGTAGGATGGGCAGGGGTTTGCAAACTAACCCGCACCCCGCACCGCACCCGCAGATCAGAGGCAGAGACCCAATGTAAAGCATGCCTGAAAACAACCATGACAGGGAACAAAAAGACTCAAACTCTTGTTTACTATAGTCTCAAACCTGACTGTGTTAATCATACTTTCCCCCCCTGCGTATATAACAATACCCAATACAGCCAATGCCATACTAAACAAGGGATTCAATGCTATTTACCTCAGGCATTGGGTCCCATAACAGCAACCATTCATGTGTATGGATACAAGGGAGGGAGTGAAAAGGACGCTTTCCAGATTAGCCAAACGGGGAAAGGGTACCTTGCTCACAATTCGACTCGAGGTGGTGGTAATGTCTCAGTGTGTTTTGATGCTTGTGAGGCTATAGCTTCTGGACAAGGGCACACTGGAAATGCATGGACAACATGTGGCTCTCTGAGTTGGGAGAGGGAATATATGCAGAACCAGAAGTATCTTTTCCAGAGGCGAAAGATTCAGAGCACCGGACAGGTTTCCTTTCAAGATGCCTATGATTACTGGTATTCTGGGACATTGGGCCAGACTCCTACGTGGCCAGGACCCGAGGGCCTTAACATCACCCTGGCGTCCACCACCACTGATTGTCAAGCTGGAAAGTGCAACCCAATCTGTCTATCGGCTCACCCTACCTCTAGTCCCACTACCAAACAGTATGTGATTGGATTGGGAATAGATGGACGAGGGAAAGATCCTTATGGATACCTCAGTATTCAGGTAAAAACAGAATCTATTAGAAGGGAGGCCATAACGGTTTTTTCCTCATTCTTTGAGGAAATGAAGGCCATTAATCACTTTCCTATTCCCCCAAAAGCCCACAACATGTTCATTGAATTAACAGGAACCATAGCTCAGGAGTTCAATTTGACCAACTGTTTTGTATGTGGGGGTACCAACATGGGAGATCAGTGGCCATGGTTAGCACAGGAAGCCAACTATACTGAGCTCAACCAAAGCCAAGCCAATTTTACTTACAAACACTCAGGAAATGAAGTCTGGACCATATCCAATAATATTATTGGAAACGAGTGCTTTCAACGTAACCAGACTACCAATCGAACTCATGTGGGTACACTTGTTTGTTTAGGAATTTGGAACAATAGTACATGGTATGGGTC
>GTpythonLungEsophagus_DN1341_c0_g2_i1
AAAAAATTTTTAAATTCATATAACTCCCCATGCTAAGATTTGTTACTAAAAACTCTCAAGATAAATCGTCTGATCTATTCTCTATTTGTTCTGATCGCGGAACTTTTGTTGCTCATAATAGAGTTCGGACTGATTTCAAGTTTGACAACTTAGTATTCAACCGAGTTTATGGTGTTTCTCAAAAATTTACGTTAGTCGGTAACCCGACAGTCTGCTTTAATGAAGGCAGTTCTTACCTAGAAGGTATTGCTAAAAAGTACCTAACTTTGGATGGAGGACTTGCCATTGACAATGTCCTCAATGAGTTGAGATCCACTTGCGGTATCCCAGGTAATGCTGTTGCGTCTCATGCGTATAATATTACATCCTGGCGTTGGTATGACAATCACGTGGCACTGTTGATGAACATGTTGCGTGCTTACCACTTACAAGTATTGACCGAACAGGGCCAATATAGCGCTGGAGATATCCCTATGTACCATGATGGACATGTCAAAATCAAGCTACCAGTGACTATCGATGACACGGCAGGCCCAACACAATTCGCTTGGCCTAGTGACAGGTCTACTGATTCGTATCCTGATTGGGCACAGTTTTCTGAATCATTTCCATCAATCGACGTCCCGTACCTAGATGTTAGGCCATTGACCGTAACGGAAGTCAATTTCGTGCTTATGATGATGAGTAAGTGGCATAGACGTACTAACTTAGCGATAGACTACGAGGCACCCCAACTAGCTGATAAGTTCGCTTACCGCCATGCGCTTACTGTTCAAGACGCTGACGAGTGGATAGAAGGCGATAGAACTGATGACCAGTTCCGCCCCCCCTCGTCTAAAGTAATGTTATCGGCACTTCGTAAGTACGTGAACCATAACAGGCTGTACAATCAGTTTTACACTGCAGCACAACTGTTAGCTCAAATTATGATGAAACCTGTCCCTAACTGCGCTGAGGGCTACGCTTGGCTGATGCATGACGCATTGGTCAATATACCAAAATTTGGGTCTATTCGAGGAAGGTACCCCTTTTTGTTATCAGGTGATGCAGCGTTGATTCAGGCTACAGCCCTAGAAGACTGGTCTGCTATCATGGCGAAACCCGAGCTGGTGTTCACTTACGCGATGCAGGTGTCAGTAGCGTTAAACACCGGACTATACTTACGTCGCGTTAAGAAAACAGGCTTCGGCACAACTATAGATGACAGCTATGAAGATGGAGCGTTTTTGCAACCGGAGACGTTCGTTCAGGCCGCACTAGCATGTTGTACCGGACAAGATGCGCCCCTAAATGGGATGTCAGATGTGTATGTCACTTATCCAGATCTTCTAGAATTTGATGCTGTTACACAAGTACCCATCACGGTCATTGAGCCCGCTGGCTATAACATTGTTGATGATCATTTAGTGGTTGTGGGTGTACCTGTGGCATGTTCACCATACATGATATTTCCAGTAGCTGCGTTTGATACTGCAAATCCTTACTGTGGGAATTTTGTCATTAAGGCTGCTAACAAGTATCTCCGTAAGGGTGCCGTGTATGATAAACTCGAAGCATGGAAGTTGGCCTGGGCACTGAGGGTAGCCGGGTATGACACTCACTTCGAAGTGTATGGCGATACACACGGCTTAACTAAGTTCTATGCTGACAACAGTGACACATGGACACACATACCTGAATTTGTCACTGACGGTGACGTGATGGAAGTATTCGTTACTGCCATCGAACGCAGAGCTAGACATTTCGTTGAACTACCTAGACTGAATTCACCAGCATTCTTCAGATCTGTAGAAGTCAGCACCACTATATATGATACTCAAGTGCAGGCTGGTGCGCATGCGGTGTATCATGCTAGTCGAATCAATCTTGATTATGTTAAGCCTGTTTCGACCGGCATTCAGGTGATCAATGCGGGCGAACTTAAGAACTACTGGGGTAGTGTGCGTCGTACTCAGCAGGGTTTAGGAGTGGTAGGTCTTACGATGCCAGCCGTAATGCCTACCGGAGAACCTACAGCTGGCGCTGCCCACGAAGAGTTGATAGAACAGGCGGACAATGTTTTAGTAGAGTAAACGTAATCGAACCCTCACACGGACCCCGCCCTACAAGGTACATACTGCAGGAACCAGGTACGTACCCTGCGTGGATTAGATTCAGGAACAGAGTACAAGCTGTATCGCGTCAGAAAGCCACTCACTTCTTGTTTGACATCGTACCTGCCGCAGTAATTAGTGATTTTACTACGTCTGACACGTCTTCGTTTGCATACAAATCGCACACCTACGCTGCAAATGTAACAGCATTGAGGTTCAGTGACACTTATGCCTTGTACGTACAGACTGATACCAACATGACAATTTTAAGCCCAGCGGCGCGTCGCCAGGCTTCTGCGACGTACTCACAGGTGGCAGGGTTTTGTTATAACACACCTACCGTTATGGATTCGCTAGCGAATATCTTGGACGTAGACCGCAATATACGACCCAAACACTTCAAGGGTTTACGGCTATACACCAGGTCTAAGGTCACTGCTCAACATCATACTCACTTGCGGCCAGACGAGCTAGTAGAAGCGGCCGCAAAGGTCTCGCCTAGACGTAAATACTACTTAATGTGTGTAGTTGAGCTGCTCGCGAACTTACAAGTAGATCTTGAAGCAGCAGTAGCTACTATTCTCGCATATGTCCTGACACTAAGTGAAAAATTTGTACCAATTTTCTTGGATTCTAGAGCAATATGGGTCGGTGAGCCTGGGCCTGATGCTCTGACTGCACGTCTCAAGGCCAGTAGTGGGCAGATCAAGAGCATACACACGGCTGATTACGAACCACTCACTGAACTATTCGAGTTAGCAGTATTGATGAACCGAGGTGTTGGCCATGTCTCTTGGCAAGCTGAAAAGGATCATCGCTTGAATCCCGACGTGGCTGTAGTTGATCAAGCACGGCTATATTCGTGTGTGCGCGACATGTTCGAAGGATCAAAGCAGACGTATAAATATCCCTTTATGACGTGGGATGACTACACTGCAAACAGATGGGAGTGGGTTCCAGGTGGCAGTGTCCACTCTCAATACGAAGAAGACAACGATTATATCTATCCTGGTCAGTATACTAGGAACAAGTTCATAACTGTTAACAAAATGCCCAAACACAAAATATCTAGAATGATAGCATCACCGCCTGAGGTACGAGCCTGGACGTCGACGAAGTACGAATGGGGCAAGCAACGTGCTATCTACGGGACGGATCTACGAAGTACACTGATAACTAACTTTGCAATGTTCAGGTGCGAGGATGTTCTCACTCACAAGTTCCCAGTAGGTGACCAGGCAGAGGCAGCAAAGGTGCACAAACGGGTGAACATGATGCTGGACGGTGCCTCTAGTTTCTGCTTCGATTATGATGACTTCAATTCTCAGCATTCAATAGCTAGTATGTATACGGTTTTGTGCGCTTTCAGGGACACATTTAGTCGCAACATGTCTGATGAACAAGCAGAGGCGATGAACTGGGTGTGTGAGTCCGTCAGACACATGTGGGTACTAGATCCTGATACCAAGGAGTGGTACAGACTACAAGGTACATTACTGTCAGGATGGCGGTTAACCACATTTATGAATACTGTGCTAAACTGGGCGTATATGAAATTAGCTGGCGTATTTGATCTGGATGACGTTCAAGACTCGGTACACAACGGTGATGATGTTATGATTAGTCTCAACCGCGTGAGCACAGCAGTAAGAATAATGGACGCTATGCACCGGATAAATGCGCGAGCACAGCCGGCGAAGTGTAACTTGTTTTCGATAAGTGAATTTCTGAGGGTGGAACACGGTATGAGCGGAGGCGATGGTCTTGGGGCTCAGTACTTAAGTAGGTCTTGTGCTACTCTTGTACACAGTAGGATTGAGTCTAACGAACCACTGTCAGTAGTACGAGTTATGGAAGCAGACCAGGCTAGATTGCGCGACCTGGCAAACAGAACGCGGGTACAATCTGCGGTAACAGCGATAAAAGAACAATTCGACAAACGTGTCACTAAGATATTCGGAGTTGGTGATGACGTTGTGCGCGACATACACACAGCTCACAGGGTGTGTGGCGGTATCTCGACTGATACCTGGGCACCGGTTGAAACTAAGATAATAACAGACAATGAAGCATATGAAATACCATACGAAATAGATGATCCATCATTTTGGCCAGGGGTAAATGATTATGCTTATAAAGTCTGGAAAAATTTCGGAGAACGACTCGAATTTAATAAAATTAAAGATGCCGTAGCTAGAGGGAGTAGGAGCACTATAGCACTGAAACGTAAGGCTAGGATAACATCTAAGAAGAATGAATTCGCTAACAAGTCGGAATGGGAAAGAACAATGTACAAAGCCTATAAGGGTTTGGCAGTCTCATACTATGCTAACCTGAGCAAATTCATGAGTATACCACCAATGGCGAACATTGAATTTGGGCAGGCTAGATATGCTATGCAAGCAGCCCTTGATAGTTCTGATCCACTCCGGGCATTACAGGTCATACTGTAATTGCCAAAAAGATAATGGGAATTACCCATAAGAT
>GTpythonLungEsophagus_DN2516_c0_g1_i1
ATACTTTTTAGCAATAAATTTGCGGCCTGTCTGCACAACCCAAGGTCAGATTGACATTTGGTCTGAATGACTTTTCTAAATGCATCGAGATTTTGACAAGGGTCCCAGCAGTTCTCCCCGATCCATGCCCGAGGGTTAGTCAAAGAGATTACTACCCCATCGCACAAGGGCGGTGTCTTCGTGACTACAATGGACTCTGGAGCCACGCTTAGTTTCCGCATATTCCACCGTCCTGCGCTCTCTATGCAGATGGGTGGGTTAATTCCTTCAGCCTTATACCCCTCCCCCTTCTGGATCATCCACAGAAGTATTGCCCATTGCATTACCTGTAGCCTTGTTCTCATGATCTTTAAGCACCTGGTTCCACCACCTGAGAAATAAGAGTATTCCTATCGTTAGCCCCCCTAAACCCACAATCAATACCCAAATGTCCCAATGTTCGGGTCTTGGGGTGTTCCACGCCTCAAGGTCAGATGCAGGGGTTGCCCATCCACTGGAATGGCCCTCCACGGTTGTTCGGGTTTTGGCGCTGCCTTCACACGACTGTAGTGCGTCCAGCCTCCTTCTCGGGTGCGAACTGCAGACTCAGTCGTCAGCAACACTTGGTACGGGCCTTCCCAGCTAGGTTGCAATTTTTCCGTCCTCCAAGTCTTTGTCAGGACCCAGTCTCCAGGGCTGTACTTGTGTTGACTCCCACTCAGTGGTGGTCGCTGCGCCAACAGTCCCTGTTTGTGCAAATCAAACAAAGATTTTGACAGTACTTGCAAGTATTTTCTGAGAAACAAGTCCCTAAACTCAGGGATAGGGTTTCCAAGTTTTGCCAAATAGGGTCGTCCCATCAACATTTCAAATGGGGACACCCCGGTGTCCTTCCTAGGACAAGTACGAATCCGCAACAAAGCCAAAGGCAGATTCTTTGTCCAGGGCAGACCATTTTCCAGTTGTAGCTTCGTTAAGTGCTTCTTTAGTTCCCCATTCGCTCGCTCCACCTTCCCACTCGACTCAGGATGCCAAGGGGTATGGAAATCCCAGGTAATTTTCAGAGTATCCATCACCTGTTGCAAGACCCTCTGGGTAAAGTGGGTCCCCCTATCGGAGTCAATTACTTCTATCATGCCATAGCGGGGAATTATTTGCTCCAGCAAGATCTTTGTCACTACCCCAGCAGTTGCCCTTCGGGTAGGCAAAGCCTCCACCCACCCGGTGAGCTGATCTTTCATTACTAGGAGGTATTTGAACCCCCCCTTTTCTGGCAGCTCAGTAAAATCTATCTGCATCCGCTGGAACGGCCAAGTTGAGAGAGGCCTTCCCCCAGCTTCCTTTTTCCGTGCTGCCTTTTTGTTCACCTTCAGACACACCAGGCATTTCCAACATATACTGTGAGCTATAGTCCACATTCCCAAACTCCAATACTGACCCTTTACTGCAGTGACCAGAGCTTCCGTTCCCCAATGGCTTCCTTCGTGTAATTTTTCTAAAATCCCTCTCATGTCTACAGCTGAGATCACTTCCACCCCTTGTGAAGTTCTCCAGCCCTTTGCTGTGTTCACACATCCCTCTTTCTCCAACAGACTCTTTTCTTTCTCAGTTGGTTCCCATTTTTCCTTTGGGGATTCAATTGCCGGGATCATCGCCATGGCCAGGGTCAGTTCCCCAGCCGCCTCCTTTGCCCATTTATCCGCCCACCTGTTTCCCACTATCTCTGGAGTATCTCCCTTCTGATGGGCGGTCACATGGACTATGGCCACTCTCTCAGGGAGTTTTAAGGCTTCTAGGGTCCGATCTACCAACTGAACATGTTCCACTTCTTTGCCATTTGCTTTTATATACCCTCTTTCCTGCCAAATTTTCCCAAAAGTGTGTACCACACCCCAGGCAAACTTAGAGTCTGTCCAAATGGTGGCCCTTATCCCCTCCGCTAACTCGAGTGCTCGCGCAAGAGCATACAATTCACATTTCTGGGCTGACCAAGTGGATGATAAAGCACCCTTTTCAATCACTTCCCCAACTCCATCTACTATTGCATATCCTGATTTCCTCTTTCCTTCTTCCACGCGGCTAGATCCATCTATAAACCACCTTTCCCCTTCTTCTAATGGAGTTTCCTCCAAATCTTCCCTTACTTTGGTTAGCATTTCCACCAAGGAAAGACAGTCATGATCTTCTGGCTCCCACTCTTTCCTCTCCCCACTCAGGAATTCAGCTGGATTCAAATTCCTATCTGTCCCTATTACCACATCGGGGCTAGTTCTCAAAATGGTTTCATACTTCAGCAGCCTACCTTCCGTCATCCAGGTGGTAGCTAACTGACTTAAAACAGGGTTCACTTGGTGTGGGGAGTGAACTATCAGAGCCCCTCCAAAAGTCAGTTTCTTGCTTCCTATTACTAACACGGCTGCTGCAGCCACAGCTTGCACACAAACTGGCCATCCTCTCACCACTGGCTCCAGTTCTTTACTTAAGTAGGCCACCGGCTGATATTTACCTCCTCGTTTCTGAGCCAACACCCCAATTGCCACTCCCTGTGCCACCGACACATATAAGTGAAATGGTAACTTAGAGTTTGGCAGCGCTAGGACCGGCGCAGAGGCAAGGGCTTCCTTTAGCGTCTCCCACTTCTGGCTATCGTCCTCTACCCACTCTACCTGATCTCCCGGCCCCTCCAATTTTTGATGTAAAAACTTCGCCAGTACTGCATACTGGTCCAGCCATAGTCTACAATATCCTATCATCCCTAGAGCTTTTCGCACCTCCGTCTTGTTTCTGGGAGGTTGCAGCTCCATGATCCCTTTTATTCTCTCAGGATCTAACGATCTGGTTCCATGCCGTAAGTAGTGTCCCAGATATTTCACCTTTTGTTCCACAAACTGCAGCTTTTCTTTTGACACTTTTAGTCCTTGTTTACTCAGCCAATTCAACAACCCTACTGAGCTTTGTC
>GTpythonLungEsophagus_DN1341_c0_g1_i1
CCGATCTCCCCTTGCATATGGGTAATTCCCATTATCTTTTTGGCAATTACAGTATGACCTGTAATGCCCGGAGTGGATCAGAACTATCAAGGGCTGCTTGCATAGCATATCTAGCCTGCCCAAATTCAATGTTCGCCATTGGTGGTATACTCATGAATTTGCTCAGGTTAGCATAGTATGAGACTGCCAAACCCTTATAGGCTTTGTACATTGTTCTTTCCCATTCCGACTTGTTAGCGAATTCATTCTTCTTAGATGTTATCCTAGCCTTACGTTTCAGTGCTATAGTGCTCCTACTCCCTCTAGCTACGGCATCTTTAATTTTATTAAATTCGAGTCGTTCTCCGAAATTTTTCCAGACTTTATAAGCATAATCATTTACCCCTGGCCAAAATGATGGATCATCTATTTCGTATGGTATTTCATATGCTTCATTGTCTGTTATTATCTTAGTTTCAACCGGTGCCCAGGTATCAGTCGAGATACCGCCACACACCCTGTGAGCTGTGTGTATGTCGCGCACAACGTCATCACCAACTCCGAATATCTTAGTGACACGTTTGTCGAATTGTTCTTTTATCGCTGTTACCGCAGATTGTACCCGCGTTCTGTTTGCCAGGTCGCGCAATCTAGCCTGGTCTGCTTCCATAACTCGTACTACTGACAGTGGTTCGTTAGACTCAATCCTACTGTGAACAAGAGTAGCACAAGACCTACTCAAGTACTGAGCCCCAAGACCATCGCCTCCGCTCATACCGTGTTCCACCCTCAGAAATTCACTTATCGAAAACAAGTTACACTTCGCCGGCTGTGCTCGCGCATTTATCCGGTGCATAGCGTCCATTATTCTTACTGCTGTGCTCACGCGGTTGAGACTAATCATAACATCATCACCGTTGTGTACCGAGTCTTGAACGTCATCCAGATCAAATACGCCAGCTAATTTCATATACGCCCAGTTTAGCACAGTATTCATAAATGTGGTTAACCGCCATCCTGACAGTAATGTACCTTGTAGTCTGTACCACTCCTTGGTATCAGGATCTAGTACCCACATGTGTCTGACGGACTCACACACCCAGTTCATCGCCTCTGCTTGTTCATCAGACATGTTGCGACTAAATGTGTCCCTGAAAGCGCACAAAACCGTATACATACTAGCTATTGAATGCTGAGAATTGAAGTCATCATAATCGAAGCAGAAACTAGAGGCACCGTCCAGCATCATGTTCACCCGTTTGTGCACCTTTGCTGCCTCTGCCTGGTCACCTACTGGGAACTTGTGAGTGAGAACATCCTCGCACCTGAACATTGCAAAGTTAGTTATCAGTGTACTTCGTAGATCCGTCCCGTAGATAGCACGTTGCTTGCCCCATTCGTACTTCGTCGACGTCCAGGCTCGTACCTCAGGCGGTGATGCTATCATTCTAGATATTTTGTGTTTGGGCATTTTGTTAACAGTTATGAACTTGTTCCTAGTATACTGACCAGGATAGATATAATCGTTGTCTTCTTCGTATTGAGAGTGGACACTGCCACCTGGAACCCACTCCCATCTGTTTGCAGTGTAGTCATCCCACGTCATAAAGGGATATTTATACGTCTGCTTTGATCCTTCGAACATGTCGCGCACACACGAATATAGCCGTGCTTGATCAACTACAGCCACGTCGGGATTCAAGCGATGATCCTTTTCAGCTTGCCAAGAGACATGGCCAACACCTCGGTTCATCAATACTGCTAACTCGAATAGTTCAGTGAGTGGTTCGTAATCAGCCGTGTGTATGCTCTTGATCTGCCCACTACTGGCCTTGAGACGTGCAGTCAGAGCATCAGGCCCAGGCTCACCGACCCATATTGCTCTAGAATCCAAGAAAATTGGTACAAATTTTTCACTTAGTGTCAGGACATATGCGAGAATAGTAGCTACTGCTGCTTCAAGATCTACTTGTAAGTTCGCAAGCAGCTCAACTACACACATTAAGTAGTATTTACGTCTAGGCGAGACCTTTGCGGCCGCTTCCACTAGCTCGTCTGGCCGCAAGTGAGTATGATGTTGAGCAGTGACCTTAGACCTGGTGTATAGCCGTAAACCCTTGAAGTGTTTGGGTCGTATATTGCGGTCTACGTCCAAGATATTCGCTAGCGAATCCATAACGGTAGGTGTGTTATAACAAAACCCTGCCACCTGTGAGTACGTCGCAGAAGCCTGGCGACGCGCCGCTGGGCTTAAAATTGTCATGTTGGTATCAGTCTGTACGTACAAGGCATAAGTGTCACTGAACCTCAATGCTGTTACATTTGCAGCGTAGGTGTGCGATTTGTATGCAAACGAAGACGTGTCAGACGTAGTAAAATCACTAATTACTGCGGCAGGTACGATGTCAAACAAGAAGTGAGTGGCTTTCTGACGCGATACAGCTTGTACTCTGTTCCTGAATCTAATCCACGCAGGGTACGTACCTGGTTCCTGCAGTATGTACCTTGTAGGGCGGGGTCCGTGTGAGGGTTCGATTACGTTTACTCTACTAAAACATTGTCCGCCTGTTCTATCAACTCTTCGTGGGCAGCGCCAGCTGTAGGTTCTCCGGTAGGCATTACAGCTGGCATCGTAAGACCTACCACTCCTAAACCCTGCTGAGTACGACGCACACTACCCCAGTAGTTCTTAAGTTCGCCCGCATTGATCACCTGAATGCCGGTCGAAACAGGCTTAACATAATCAAGATTGATTCGACTAGCATGATACACCGCATGCGCACCAGCCTGCACTTGAGTATCATATATAGTGGTGCTGACTTCTACAGATCTGAAGAATGCTGGTGAATTCAGTCTAGGTAGTTCAACGAAATGTCTAGCTCTGCGTTCGATGGCAGTAACGAATACTTCCATCACGTCACCGTCAGTGACAAATTCAGGTATGTGTGTCCATGTGTCACTGTTGTCAGCATAGAACTTAGTTAAGCCGTGTGTATCGCCATACACTTCGAAGTGAGTGTCATACCCGGCTACCCTCAGTGCCCAGGCCAACTTCCATGCTTCGAGTTTATCATACACGGCACCCTTACGGAGATACTTGTTAGCAGCCTTAATGACAAAATTCCCACAGTAAGGATTTGCAGTATCAAACGCAGCTACTGGAAATATCATGTATGGTGAACATGCCACAGGTACACCCACAACCACTAAATGATCATCAACAATGTTATAGCCAGCGGGCTCAATGACCGTGATGGGTACTTGTGTAACAGCATCAAATTCTAGAAGATCTGGATAAGTGACATACACATCTGACATCCCATTTAGGGGCGCATCTTGTCCGGTACAACATGCTAGTGCGGCCTGAACGAACGTCTCCGGTTGCAAAAACGCTCCATCTTCATAGCTGTCATCTATAGTTGTGCCGAAGCCTGTTTTCTTAACGCGACGTAAGTATAGTCCGGTGTTTAACGCTACTGACACCTGCATCGCGTAAGTGAACACCAGCTCGGGTTTCGCCATGATAGCAGACCAGTCTTCTAGGGCTGTAGCCTGAATCAACGCTGCATCACCTGATAACAAAAAGGGGTACCTTCCTCGAATAGACCCAAATTTTGGTATATTGACCAATGCGTCATGCATCAGCCAAGCGTAGCCCTCAGCGCAGTTAGGGACAGGTTTCATCATAATTTGAGCTAACAGTTGTGCTGCAGTGTAAAACTGATTGTACAGCCTGTTATGGTTCACGTACTTACGAAGTGCCGATAACATTACTTTAGACGAGGGGGGGCGGAACTGGTCATCAGTTCTATCGCCTTCTATCCACTCGTCAGCGTCTTGAACAGTAAGCGCATGGCGGTAAGCGAACTTATCAGCTAGTTGGGGTGCCTCGTAGTCTATCGCTAAGTTAGTACGTCTATGCCACTTACTCATCATCATAAGCACGAAATTGACTTCCGTTACGGTCAATGGCCTAACATCTAGGTACGGGACGTCGATTGATGGAAATGATTCAGAAAACTGTGCCCAATCAGGATACGAATCAGTAGACCTGTCACTAGGCCAAGCGAATTGTGTTGGGCCTGCCGTGTCATCGATAGTCACTGGTAGCTTGATTTTGACATGTCCATCATGGTACATAGGGATATCTCCAGCGCTATATTGGCCCTGTTCAGTCAATACTTGTAAGTGGTAAGCACGCAACATGTTCATCAACAGTGCCACGTGATTGTCATACCAACGCCAGGATGTAATATTATACGCATGAGACGCAACAGCATTACCTGGGATACCGCAAGTGGATCTCAACTCATTGAGGACATTGTCAATGGCAAGTCCTCCATCCAAAGTTAGGTACTTTTTAGCAATACCTTCTAGGTAAGAACTGCCTTCATTAAAGCAGACTGTCGGGTTACCGACTAACGTAAATTTTTGAGAAACACCATAAACTCGGTTGAATACTAAGTTGTCAAACTTGAAATCAGTCCGAACTCTATTATGAGCAACAAAAGTTCCGCGATCAGAACAAATAGAGAATAGATCAGACGATTTATCTTGAGAGTTTTTAGTAACAAATCTTAGCATGGGGAG
>GTpythonLungEsophagus_DN1_c0_g1_i1
TCTGGATTACTTCGGCTGACAGCTTGAGTTGCTTTTCTTGTTGTGAGAGTTGGAGTTCGAGTAGTTGACTTTCGAACTGCCATCCCTGTTGACTGTTGAGATGGTTGACTTTATTCCATTTCTTGGCGTGATCAAGACATGCAGTACAACAGTGAATTCTAGATACTGCATGGCATGCTTTGATGCGCATTGCTGGCGGTATGATCACGTAGGTGCTTGTGTGTTCTTTGTTGACTGGCATATAGTTGTTGATACTTATGTTGTGACTATACTTGAGTCTGGCGCTCTTGTAATAGTGGGTTGAGCCATAGACCCTGTCGTTTGGATCGTCAAGTGATGGTTTGACTTTCCTCCACACTCCGAATTCGTCACTCTTTGTTGGCCCCTCGGTGACTGCTGTATGTTGTTTCAACATGTCATCGAGAAGACAAGCTGTCATGACTACGTCGTTGTTAGCTGAGTGTGGAGTGCCGTGATACTTACCACAGACGATGCCGTGGGTTGAGCTGAGGTTGCTGGTGCTTTTGATGTCGAAATATGCACCTCCTGCCACTGCGACTAAGAACTTTCCTTCACAGTGCACTTGACAGACATCCTCGTCGGTGTTGGTGGTGAATCGTGCTGGTTTGCCACAGTGACATGTAGCTGCTGGTGTTGTGATCTCGGCGAGTGCGTCGAGGTCGTTCTTGCCGTTGAAGAGTACGAAGATGAGTGGATGTGCGGTGAGGTTGGTTGTGCTGTTCAAGAAGTGCAAGAAGTGGTTGCGCCTCATGTTGGAATCTGGATAGTTCGGTAAGTGTCTAAGCATATACTTCCAGTCTTTACTGACGCAGATGTAGTCGTCGGTAACTTCGAAGTAATCACCATCTCGGTTATAGTGCAGTCTGAGATACGTTGTAATGAACGAC
>GTpythonLungEsophagus_DN2262_c0_g1_i1
TGCTAGGAACAGCTAAGATACTGCACAGAACCCTCTCACCCCTATGGGTGGTATGTGTCTTCCTCAATCTCGGGTCCTCTACCAGAGGCCTGGGAGTTTGAGGGTTCTGCGCAGTATCTTAGCTGTTCCTAGCACTGCACTCTTCTGCACAGAGAGCTCTGATGTTGTTCCTGGGATCTGTTGGAGCCACTCTCCCAGCTTAGGAGTCACGGCCCCGAGTGCTCCTACCACCACTGGGACCACTTTGGCCTTGACTTTCCACATCCTCTCGATTTCCTCCTTCAGGCCCTGGTACTTCTCCAGCTTCTCATGCTCCTTCTTCCTGATGTTGCTGTCACTTGGCACTGCTACATCTATCACCACCACTGTCTTCTGGTCTTTGTCTACTACCACGATGTCTGGTTGATTAGCCAGTACCTGCCTGTCCGTCTGGATCTGGAAGTCCCACAGGATCTTAGCCCTGTTATTCTCCACGACCTTCTGTGGAATCTCCCATCTGGACTTGGGAGGGTCTAGCCCATACGCTGTGCAGATGTTCCTGTACACAATGCCAGCTACTTGGTTGTGCCGTTCAGTGTATGCTGTTCCTGCCTGCATCTTACACCCTGCCACTATGTGTTGGACTGTCTCTGAGGCCTCTTTGCACAATCTGCACCTTGGGTCCTGTCTAGTGTGGTAGACCCCTGCTTCTATGGATCTGGTGCTTAGTGCCTGTTCTTGTGCTGCTATGATCAGTGCCTCAGTGCTGTCTTTTAGTCCGGCCCTTTCCAGCCACTGATAGGATTTCCCAATGTCAGCCACCTCAGCTATCTGTCGATGGTACATCCCATGCAGGGGCTTGTCTTGCCATGGCACTTCCTCTGCTTGAACCTCCTGCCTTGTCTGCTGCTGCCTGAGGCATTCTCTCAGCAGCTCATCTTTGGGTGCCATCTTACTGATGTACTCCTGGATACTCCGGGTTTCATCCAGGACAGTGGCTTTGACACTCATCAGACCCCGCCCGCCCTCTTTGCGGCTGGTGTACAGTCTCTGGGTGTTGGACTTGGGGTGGAAACCTCCGTACATTGTGAGGAGCTTCCGGGTCTTCACATCGGCAGCCTCCATGTCTTCCTTTGGCCAGCTCACTATACCGGCAGGGTATCTGATGACTGGCAGGGCATACATGTTGATGGCATGGATCTTGTTCTTCCCATTGAGCTGGCTCTTCAGGACCTGTCTTATCCTTTGGTGGTACTTGGATGTTGCTGTCTTCCTTGCCTCCTCCCCACAGTCACACGGGAACCATGAGGAGGAGGCAAGGAAGACAGCAACATCCAAGTACCACCAAAGGATAAGACAGGTCCTGAAGAGCCAGCTCAATGGGAAGAACAAGATCCATGCCATCAACATGTATGCCCTGCCAGTCATCAGATACCCTGCCGGTATAGTGAGCTGGCCAAAGGAAGACATGGAGGCTGCCGATGTGAAGACCCGGAAGCTCCTCACAATGTACGGAGGTTTCCACCCCAAGTCCAACACCCAGAGACTGTACACCAGCCGCAAAGAGGGCGGGCGGGGTCTGATGAGTGTCAAAGCCACTGTCCTGGATGAAACCCGGAGTATCCAGGAGTACATCAGTAAGATGGCACCCAAAGATGAGCTGCTGAGAGAATGCCTCAGGCAGCAGCAGACAAGGCAGGAGGTTCAAGCAGAGGAAGTGCCATGGCAAGACAAGCCCCTGCACGGGATGTACCATCGACAGATAGCTGAGGTGGCTGACATTGGGAAATCCTATCAGTGGCTGGAAAGGGCCGGACTAAAAGACAGCACTGAGGCACTGATCATAGCAGCACAAGAACAGGCACTAAGCACCAGATCCATAGAAGCAGGGGTCTACCACACTAGACAGGACCCAAGGTGCAGATTGTGCAAAGAGGCCTCAGAGACAGTCCAACACATAGTGGCAGGGTGTAAGATGCAGGCAGGAACAGCATACACTGAACGGCACAACCAAGTAGCTGGCATTGTGTACAGGAACATCTGCACAGCGTATGGGCTAGACCCCCCCAAGTCCAGATGGGAGATTCCACAGAAGGTCGTGGAGAATAACAGGGCTAAGATCCTGTGGGACTTCCAGATCCAGACGGACAGGCAGGTACTGGCTAATCAACCAGACATCGTGGTAGTAGACAAAGACCAGAAGACAGCGGTAGTGATAGATGTAGCAGTGCCAAGTGACAGCAACATCAGGAAGAAGGAGCATGAGAAGCTGGAGAAGTACCAGGGCCTGAAGGAGGAAATCGAGAGGATGTGGAAAGTCAAGGCCAAAGTGGTCCCAGTGGTGGTAGGAGCACTCGGGGCCGTGACTCCTAAGCTGGGAGAGTGGCTCCAACAGATCCCAGGAACAACATCCGAGCTCTCTGTGCAGAAGAGTGCAGTGCTAGGAACAGCTAAGATACTGCACAGAACCCTCTCACCCCTATGGGTGGTATGTGTCTTCCTCAATCTCGGGTCCTCTACCAGAGGCCTGGGAGTTTGAGGGTTCTGCGCAGTATCTT
>GTpythonLungEsophagus_DN1277_c0_g1_i1
ATCTTCCGATCTCCCCCTTTCCCGCATGTCTTGGTACGTTGTTGACAGCGATGGATACACTTCAAAACATGCGGGTTTTCACGCGCGTCGTCGAAACGGGCAGTTTCACCGCGGCCGCAAATTCGCTGAATTCGACGACCGGCGCGATGTCGCGCGCGGTGTCGGAGCTCGAGGCGCGGCTCAGAACGCGTCTGATGAATCGCTCGACCCGTCGCCCTGCGTTGACGCCGGCCGGCGAGAACTATCTGCGGCGCTGTGTGCAGATCCTCGCCGACGTCGACCGCGCGGAAGAAGAGGCGAGCTGCGCGCACGAGCGGCCGGCCGGCGTGCTGCGCATGCACAGCTTCGCGAGCGTCGGCCATCATTACGTGCTGCCCGCGCTGACGCGCTATCACGCGCACTATCCGGATGTGTCGGTCGAGCTGTCGCTGTCGCAGCGGACGCCCGATCTGTTCGACGGGACGAGCGACATGGCGGTTGTCGCCGCGGCGTCGCTGCCCGATTCGGAGCTCGTGTCGCACTTGCTCGGCTCGACCTTCAGCATTCTTTGCGCATCACCGGATTATCTACGCACGCACGGCGCGCCGGCGCATCCGCGGCAACTTGACGCGCACGCTTGCCTGGCGCTGCAGACGCCCGCGTTTCCGACGCACGAATGGCTGCTCGAAGGGCCGGACGGGGTGGAACAGATTCGTGTGAGCGGGCCGGTGCAGACCAACACGGCCGAATCGCTCGCGCTGGCGATCCGCGCCGGAATGGGGATCGGGATGCTGCCGCTCTATTCGGCGATCGATGCGCTGGGCGACGGGTCGCTCGTGCGCGTGCTGCCCGGGCACACTCTGCAGAAGATGAATATCTACGCACTGTATGCGTCGCGCCGTTTCATCGACGCGAAAGTGCGCACGTGGGTCGAATTCCTGCGTGCGAACCTGCCGGAGATGATGGCACGCGATGTCGAGATGCTCGCGGCGATCGACCGGCGTTCACAGAGCGCCGGGGCGGCTACGCGCTGAGTGCGCGCGCGCTCGGTTCGATGGTCGGAGCGATCGGCAGGGCT
>GTpythonLungEsophagus_DN1356_c0_g1_i2
GCCAACAGCGCCAGACGGGTTCCAAAGGGGCGAGCCCCTTTGGAACGGGGTACTTTCCGCTTTGTTCAAACAAACTTCCACTCAGGAGGTCGCAGGTGCCTTGGAGAGTGGAAGTTTGTTTGAACAAAGCGGAAAGTACCCCGTTCCAAAGGGGCTCGCCCCTTTGGAACCCGTCTGGCGCTGTTGGCTTCTGACGTCAGATACCAACAGGTTTCCACGTGGAAACCTGTTGGTAGTTTCACCGGGGAAACTGACTGGCCTCGCACATAAGAACAACGAGAGACCTATGGGCAATCACAAAAAAAATGACTTTGACGATGTGCTTGAGAACTTTTGGAGGCGAATGGGCTGCTTGATCGTGATCTTCGGCCTAGCAGCTGCAATCCTGATTTGGGCGGTGTAACGCAGAACGGAGGCTCTCATGAGCGCTTTCTGGGATGGGTTTTTGACCGGCCTGCAGGCCGGTCAAAAACCCATCCCAGAAAGCGCTCATGAGAGCCTCCGTTCTGCGTTACACCGCCCAAATCAGGATTGCAGCTGCTAGGCCGAAGATCACGATCAAGCAGCCCATTCGCCTCCAAAAGTTCTCAAGCACATCGTCAAAGTCATTTTTTTTGTGATTGCCCATAGGTCTCTCGTTGTTCTTATGTGCGAGGCCAGTCAGTTTCCCCGGTGAAACTACCAACAGGTTTCCACGTGGAAACCTGTTGGTAGTTTCACCGGGGAAACTGACTGGCCTCGCACATAAGAACAACGAGAGAC
>GTpythonLungEsophagus_DN784_c0_g1_i1
CGCTGAAAATACTCAATTGGTGGATGCAGTGATGAAAAACACCCGTCCGGGCGTTCTAACTCCGGACGTGAGTGTCAACACTTTAGCTCAACTGGAGCAGAAATTGAACGTCCTCCCGGAGTCTCTCCTCTACGGCATCAACACTTCGTTTAGACTCAATCCTTCAGCTAGTGGTGGGTTGTCATTCTCACCACTCAAGCACAAAGAAACTCGACTAGTGGAGACAGCCTTGGCTGATAACCTGATGCATACGCTCAGGCTTTGGTCCAACTCAGATGATCCTCACAATGAAGCATTCGAACAGTTTCATGCACATCACATGAAGCCAACACTGCGCCTCAAGCACGAGGTCTATGAGAAAGACAAACCAGTGAGGGCCATCTACGGTGCTTACACCTACATGTTTTTCCACTACCAAATGTTGCTAGTAAACTCAATGGCCGGAACTCCATCATATGATTCACATCCCGATGTCACCAGTTTGATAGGCTTCTCGCACTTCGATGGCGGTATGGACTACTTTCTCAGCTACATATATTCAGTTGCATTGCCACAAGGCTACAAGATTTTCACATCATCAGACAACTGGTATGTGTTGGTTGAGAAAGAGGATGTTCGTAAACTCTACAGTATGGATTTCAGCAAAATGGAAGGTGGCCACACCAGAGCATCATTTCAGATGTGGCTCTACCAGTTGTTGCACCCGTATGTAGTCGAGAAGGAAGGGAAACTCACCACACCTGGCTTATCTAAGGAGCTACAATTTTATCTCCTCAGGTTGCTGGAAAAGTTGTCCATCGACCCTGATGCTACCTTCTTCTTAGGCAAAACTATGAAGGTTCCCGGGTTGGCTAGTGGTGTGGCGGGTACGTTCCAGGTTAATGATGCATTGTCCCAGGTGCTTGCTACAGTGTTTCGTAGCACGTACACAGCATCCGCAGTGTTCGACGAGCCTGAGCAAGTCATCAGGCAATTTGAGGCTGACACTGGGCACACGCTGACCCTTGAGAATACATTTCAATTCAGAGTAACGACACGCAGGGGCATGATTGAAGACAACCCACAGCTAAAAAACCAGATCACCAAATTGGACCTGTTAGGTTTCGACTTCAAGTACTTCACAGTCAATGTGGAAGACAGACCCGTTACGATGGCAGCTCCTTTGCTGGCTCGTGAAAGGTTGATGAAGATCATGTTGTTCAATAAAACTATTCTACCTGATCGCAATTATCCAGCTAGAGTATCGAAGTTTATGGCTTATGTCTCTGCCTACATCGTGGGAGCTTATGCACATGCCGATTTGGG
>GTpythonLungEsophagus_DN1453_c0_g1_i1
CCTGCGTAGTATCGTATGTACTCTTTGTTCTCAGGTCTTATGTGGTTGCCTGTATATCATGTAAGGACTGCAAGCCATTTTGTAGGATCACCTGATTTGGCTAGCACATTAGCTTTTGCAGGATTGATTTTGCTAACAACCATTACTAAGTTGCTCACACCCATACGAATCCTGTTGACTATGTGTAGTCCACTCATCCCCTTCCAAGCATGTCTCACCGCTCTTTCATGATATGCTGCGCTTAGGTCCCTAAACGCGCTTACGACCGTTTTCTTCTTAACATTATAAGCCTTGGTCAATGACTCTACAACGTGTTTCTTTGTGATAGCATCAGCTATCTCGGAAAAGTTAGTTTTCAGGAATGCAGTATAATCGCCAACCCCCTTGTCAATCAGTTTGGCAATCATCCTTGTCTTCTTATAACTATCTATATTCTCAATGTCAACCTCCCGTAACACTATCTCTGATACCCTACCCTTTTCTTGCAAACCGCCACATGATATGTCCATCGTTATCAGATTGTCAACAATGTCCTTCTCGACATTGAACAACCTTCTAGCAAAAAATAATTGCTTACGATAGAGTGGCTTCATGTTATCGGTGCTTGCGCCACGAGCTAAAATCTCGTCATATCTGGTTTTGTAAGCAGATACTAGGTTGCGCAATGTCAGTGGTGCATCAGACTCAACCCTACTGTGCGTGAAAGTAGCAATCCCTCTTGTTAAATACTGACTGCCAGTACTATTTTTTGCACGCATATCAACTCTCAAAAACTCTGCTATCGTACCAATGTTCATTTTAGTTGTATTAGCGCGAACTCCCGTGGCTGCGGCGTTTTTGATCAAAGAAATACCGTCAGCTATTGTCCTTATCCCTGCAAAGACATCATCACCATTATGGAGACTCGTTGGCACTAGTGAGTTTATACCTGCATTAGCCAGGTAGCAATAGTTCAACGCCGTATTGATAAATGTTGTTAATCGCCAGCCACTAAACAGTGTCCCTTTAACATCATAAGTCTCACCAGTGTTAGTTTGGTGAGCGACCATTCTATCTACCGAGTTTCGTGTCCACTTTGCCGCCTCTATCTGGTCATCTGTTAACTTATCGTGATAGACAGATATCCATGCATCAATCACTGCTTGCATGGCTTCCTTTGAATGTTGGCTGTTGAAATCATCGAAATCGTAACAGAAAGGGATCAATGAGTGAGTCCCAGCAATTCTGGTCCTGACATAATCCTCATTGGCGTAAGACCCTGTTGGTACAAAGCCCGGGAATGTATCCTCGCATTGTAACAATCCAAAATCAGCCATTGTATGTGATGAAAAATCACACCCATATAGTGCCCTCACTTTTCCCCACTCGTATTTCGTTGAAGTGTAAGCGTGTATTTCCGGCCTTCTGGACGTGAAATACTTCTGTTCTTTGTATGGCATGACACTTGCCACCCCCTTCTTACTTCTGATTTCCCTGGGTAATACTCTAATCACGTCCTGTTCGACTGGATGTTGACTGTGGACCGATCCACCTGGCATTACAACTGCTCTCTGCCTCCAGTACTCTTGCCATTTCATCCTCATTGGCCGTTTCCCTTCGGCCCTCGCCATGATGAATAGCTCTCTACAATGTTCGAGAACTTTTGCATAACTTATGTTAACAGTCTTGATATCTGTCCTGTTGCGTTTCTCTTTCTCCCAGTCAACTTCTTCGTCAACTCTGTTCTCTAGTACATTCAGTTCAAATAGTTTACTCATATCGTATTTCACAGTACCTTGTGCTTGCTTAGCCCTAACACCTTCAGACTTCAACCACTCTCTGCCAAGGCCATTATAGTTTAAGACTAAGCTAATAAAGACTTCTTTTTCACGGTCAGGTAGTGCTCTTAAATATGTGAAGAAAGTTACATGTGTTGACTCTATGTTGTTAAACCTGTCTAGCATCATTGCCAACAAGGCTTCATATCCCTCTAGTTTAACTATTTTCCTGGATGGAAACAAATCTTTCAACCTCACATGTGTGTGGTGGTATTGGGTTATCCTATACTTTTCTTTCTCCATATTATAATTATATGTAAAATTGTCACGTATCCACTTCCGCGTATCAGAGTAGTTGGCAACCAAGCGCGTGTATGCGTCTTGTTGATTGTCAACAAATCCGTGGCGTAAGTTATTTGATATCGTCGCTCCTACTTGAGCAGCGGTTTTAAGACTATAATTTGTGACGTTCTTATAGTCTACATAATATGCATTGAGTTGACCAATGCGTACCGCCTTCACAAATATCATCTCCCCCCTATGGAAGATCCACTGCTGCGCCAGCCCTTGCTGTGTGAAACAGTGACCCTCTCCGTCATCTACAATCCGGTTCGCAATACTACAAGCTTTGATAAGCACGTGTGTTGCTTCTAAACAATTTTGTGCCACATTATCACCGTTCAAATACAATGGCACAATGTATTTGACCGTACCAATATCTAAGTCCTCATCGTCTTCGACACCTATTCTATATCCGGTGGAAGTTCGTCCTCTCCTATAGGATTGATTGGTTCCGCGTCCACTTCTGATATCTGTAGTTGTTCCTGATGGTGTAAGGATGGCATATTGCTGCCCGACAAACTTGGTATCGCGTAAGCTGCTACACGAAAATCCAACTTCTCAGTAATCTTAAAAGGTTTTAATCTGAGCGTTTCATCCATTGCACGTAATCTTTCAGCAGCATCTCGATAATTGCCAGTAGCTATGGTCCTGACTGACCCCCCTGTCATATACAAGGGCTTGTTTCTAGAAAACATCGCTGCTCTAAAATTGGTCATCTTATATGACAAGTTCATTGTACCATTAGGATCAACAATTGACACCCAACAGTGGTCTCTCGCCTTGACAGTATCCATATCAACCAAAAAGGCAGTTTGTCCTTCATACTTCACATCCGTGTACAAGAAACGCCCTGATGAGTTGTCGGCCCAATTCGACACTTTTCTACCTGTAACTAAATCAGTAGCAGTAACATCATTCCCCATCATGCGCATTATGGACATAAATTTCGAAAACTTTCTTGCATCGTTAAAAACTGCTTTTCCATTATCGATTGGTGCCATTTCAACTTGTACCTGGTCTTCAAAATGGTCGGAATAGAATTCAGTAGTGTTGATGCCGTAAGTATAAATTGGATACATAGCTGGTGGCAGCTGTTTCACTCTAATCACAGTTTCCTGCCCCTCAATAACATCCTTATCAATCGCGTTGTAATACTGGGGCATGTCAATATCTTTGACAACAACTGGAACGTGAATCTCAGTACCTTGCAATAACGCGTCTGTACGGGTCAGGCCACAGCTGACCGGGTAAGGTAGTGAGATCTCCCTACCAGTACGCATTGCCACAAGTGTCAGATCTACAATAATTCCTCGATTCATAACAGGCCGTCCTTGCACTGATAGCTCAGTGAAAGTGTATTTGTTTATTGCATCACTGTCTGACACACGAGCCACATTCCCGAGTTCAACATAGCAGCTCTCAATCATTGCCACTGAATGGTAAAACAGCATGTCGGGATAAGCCACCCAATGATTTAACGTATCTTTCCATGTGTCTAGCCGGTGGTAAGGATTGACATTGGTCAGTGCTGGATAATAACCATTTGCACATGACAAAGTTGGCATATTGACCATGCCAGCATTGATGAACCATGCACTTGCTTCGGCAGTGCGTGGTACAGGTGAGACCAACGTTTGAGCAAGCATCAAGTATGCTGCCTCAAAGTCAGTATAAGCCTGGTTTGCAGACACAAGGATCGTAATCGCATCTTTTACATCCTCGTGAGTATACCGCCCGGAGCTAGGCTCAATCCCAGCGGGCGCATTGACAAATAGTTTTCTCGTCAATTGTGGTGAATAATGCGCAATCGAAAAGGGGGCCAGAGGCGCGAACTCTGAGCAAGCTTGCCCTAAGATACACGTTGCTCTGGATGACACTCTGCCGTGCCATAAAATTGCAGGCACATCCTCTTCTGGAAATTCCAGGCCAGGATCAAGCATTGCAATTTCAGCCTCAGGTAAAGAGAGGCTTGATTCCAAAGAAGCATCACGAGACTTTGGAAACAATTGCCTGTTTAAAAGACAGGCGTGGCCATTATCATAAAAGATGGCATCTTTTTCATACTTAATACTGCCCCATTTTTTAATGTAGTATAAACGGAGCATATTGTAAAATAGAGATGTAAGGTTTCTCTTATACAGTAATTCACTCGCGTAAGCAGTATAAGTTGGTACATTCCTTCTAATCATGGTACTCTTAGACAATGCATCCTCAACGAGGCCCATGTCTAAGTCACCATGAGTATCAAAAATGTCGGCCCTAAGACCATCCAATATCGGAATGTCATCAACAATAATACCTTCATAGTTTCCTATAAAAGCAACTGTGTTAGACATAAATGCATTGGGTCTTGAGCCTTTTCTAGTCCCACTATCGTCTTCATACTGCATATCAATGCGAGCATTAAAGCCATATTGGACCCTAGAAGAGTTGATATTCAAATTAGTTTTAGGTTTAAAATATTCTGGTAGTAATGAATTTAACAGAGACGACATAATTCCGGTTCACTAG
>GTpythonLungEsophagus_DN916_c2_g1_i1
CACGACGATCTTCCGATCTCCCCCCCCATAAAGCTCGTCTGCGGAAGGAAGCATGAAGTGCTCCAAAATCTCCTGGTAGACGGCTGCGTTGACCCTGGACTTAATGAAGCACAGTGGACCAACACCAGCAGATGACATGGCTCCCCAAATCAACACAGACTGTGGAAACTTCACACTGGACTTCAAGCATCGTGCATTGTGTGCCTCTCCATTCTTCCTCCAGACTCTGGGTCCTTGGTTCCCAAATGAGATGCAAAAGTTGCTCTCATCAGAAAAGAGGACTTTGGACCACTGGGCAACAGACCAGTTCTTTTTTTCTGTAGCCCAGGTAAGACGCTTCTGACGTTGTTTGTTGTTCAGGAGCGGCTTGACAAGAGGAATACGACATTTGAAGCCCATGTCCAGGATCCGTCTGTGTGTGGTGGCTCTTGATGCACTAACTCCAGCCTCAGTCCACTCCTTGTGAAAGTCCCCAACACTTTTGAATGGCCTTTTCCTGACAATCCTCTCCAGGCTGCGGTCATCCCTGCTGCTTGTGCACCTTTTTCTACCACACTTTTCCCTTCCACATAACCTTCTATTGATGTGCTTTGATACAGCACTTTGGGAACATCCAACTTCTTTTGCAATTACCTTTTGGGGCTTTCCCTCCTTATGGAGGGTGTCAATGATGGTTTTCTGCACAACTGTCAGGTCAGCAGTCTTTCCCATGCTTGTGATTCCTACTGAACCAGCCTGAGAGACCATTGAAAGGCTCAGGAACCCTTTGCAGGTGTTATGGATTCATTAGCTGATTAGAGTGGGACACTTTGAGCCTAGAATATTGAACCTTTTCACACTATTCTAATTT
>GTpythonLungEsophagus_DN826_c0_g1_i1
AGTGTTTCTCTCCAACAAGATGCACAACTTGAATGTTGAATTTTAATCTCAAATACCCTTTCGTAAATAGCTGCAATAGTCCATTGCTCGTTAGGTGTTAAACTTCCTTTGTTTGGTTTAAGAAATTCAGTTAGCTGATTGTAGTCTGATTCGTTTAAACAATTAACTTTTTTTCTGTATGGAATTAAGTTGTTTAGTTTAGTTTTACGTTCCTCGCACTTGCAATCTATTCCTGTTGCTTTTGCAAATACTTCTACTACTGCTTTAATTCCTGTTGCTTCGGTAATTTTCTCTATAGTATCACCAAGTCCTTTTGATTGTTTTTTTTGTCGTGCCATTGTTATTGGTTTAAGTTAATATATGTTATTATAGTCGTTCTCTATGTAGTCAGTATATTGTTTCTGAAACTTTGCTTTTAAAACTGCTTTGTGATTCTTTAAAGAATGAAATATAGAAATCAAACTAATACCTGTTTCTTTTGCTATATCTCGCATTGACAAATCTGTATCTCTATAAAGTTTAAATAGCTTCCTATCGTACCAATCCCAATTCTTTATCTCATCATCAATTAGTAAACATATTTCATTATATGCCTTGTGTTCTTCTATGTTAGAATCATCAAACAATTCCCAACAACCATCTACAATAAGAAAAAGAAAGTAAACAAAGTTGATGTAGATGGTTGTTGGGAATTGTTTGATGATTCTAACATAGAAGAACACAAGGCATATAATGAAATATGTTTACTAATTGATGATGAGATAAAGAATTGGGATTGGTACGATAGGAAGCTATTTAAACTTTATAGAGATACTGATTTGTCAATGCGAGATAT
>GTpythonLungEsophagus_DN1394_c0_g1_i1
CACGACGATCTTCCGATCTCCCCCTGCTGCGGCAAACCGTGCTTTTCGATGTAGGCCGGCGATGCGCACACGACGTTGTAAGTCTCGCCGAGACGCTGCGACACGAGGCCCGAGTCCGGCAGATCGCGGCCGACGACGATCGCGACGTCGTAGCCTTCGTCGAGCAGATCCGGCATCCGCTGCGCAAGCGTCAGTTCGACGTCGACCTCCGGGTAGCGCTCGCGGTAGCGCGACACGGCAGGCACCGTGTAGTGCTGCCCGAGACTTGTGAAGCAATGCACTTTCAGCCTGCCCGACGGGCGGGCGTGAGCGTCGCTCGCCTCTGCCTCGGCCTGGTCGACATATGCGAGAATCTGCTCACAACGCTGTAGGTACCGCTCACCCGCTTCGGTCAGCGCGATCCGCCGTGTCGTCCTGTTCAGCAGACGCGTGCGCAGATGCGCCTCCAGATCCGAAACGGCGCGCGATGCATAGGCGGTCGTCGAATTCATCTGGTGGGCTGCTGCGGTAAAGCTCCCCGCGTCGACCACTCGGAGGAATACACGCATGTTCTGTAACGTATCCATGCCTTCACCCGGTTGAATCCGGTACGATTGTTGCATATAACAGAAACAATATTGTCTCAGTTCCTGTAAAAATTCCTTGCACCGTTGTCCATTTATTCAGGAATCGAGGCAAAATATAATCGCCCCCGACTCATCTATATCCGAAAGGGAGAAAATCGTGCAGTCTCCGGTAATAAGAGGGACGCTAGCACTCGCGGTTCTTGCATTCTCATTAACAATGGCCGGATGCGCGAGCATGGGCAACAATGCGCCGCAGTCAAAGCAGATCGATCCGGGCTCGCTCGAAGCCGGCGAGGCGATCCACGCAGCCGATCGCGACGCCGGCTGGCCGGCCGCCGACTGGTGGCGGGTGTATCGCGACCCGCAACTCGATGCGTGATTGCTGCCGCGCTGGC
>GTpythonLungEsophagus_DN1180_c0_g1_i1
GTTATGCAATCACATAAGCGTAATAAGTTCCCTTATTGGGATTTTCTAACTGTGATGTGATTGCATAACGCATTGCATCTATAGCGTGATTATAAGCATCTATTGGTTTGTTTAGCTTATTACCTTGTTTGTCAGTCAACCAAATGTAATTCCTTAATTCATTAATTAGATTCTTACTTCTTGATGTAACGTAAACTTTATTCTGATTGATTAAATTAAGACCATATACGATACTATCTCTACCTTTGCTAACAGGTAACACATTATGACCATAACTATTCAACTCTGCTATTGATTTAGGTTCAGCACTATCAGCATAAATAATATCATTAACACTATTAGCGACTTATTAAAAACAAATGGTGTTAATGATATTATTTATGCTGATAGTGCTGAACCTAAATCAATAGCAGAGTTGAATAGTTATGGTCATAATGTGTTACCTGTTAGCAAAGGTAGAGATAGTATCGTATATGGTCTTAATTTAATCAATCAGAATAAAGTTTACGTTACATCAAGAAGTAAGAATCTAATTAATGAATTAAGGAATTACATTTGGTTGACTGACAAACAAGGTAATAAGCTAAACAAACCAATAGATGCTTATAATCACGCTATAGATGCAATGCGTTATGCAATCACATCACAGTTAGAAAATCCCAATAAGTTCCCTTATTGGGATTTTCTAACTGTGATGTGATTGCATAACGCATTGCATCTATAGCGTGATTATAAGCATCTATTGGTTTGTTTAGCTTATTACCTTGTTTGTCAGTCAACCAAATGTAATTCCTTAATTCATTAATTAGAGAT
>GTpythonLungEsophagus_DN229_c0_g1_i1
TTACAGAAACCCTGTTTCTTCCAGGCAAATTGGAAGCTCTAAGAGATTCAAGGGTTAGCGCTCTTTTTAGCAATAGTACAAATCCGGAATTCGAAGGCTACACATTGGCTGAGTCTGGGAGGTATGCGGGAGCCAGGGATGAGAAAGCTCTGTTTTTCACAGTCGACCTCCACGCTGCTCTAGGTATACAACTCCTACTCGGTGACAAACTCAGTAAGAAGAAAGAGAAGAAACCAGTCAAATCAGCTGCCGAGCTCAAAGAAGAAGCACAAGCTAACCGGATGGAGTTGGGGAAGTTTGTCAAAAAGGATATCATCCCGCAGCTGGAGATACTCAAAGAGAGGGCCATTGCCTTGAAGAATACCTATGGTGTTGACCGTGATCCGGCTAACTTCATAGCTGGGCTGACCGCCTACATTACTTCAGCCAACAAGGCCGGTAAACTCCTGAGTGATCAGAGGAAAGATTACCTAAAAGACCAGATTGCAACTCAGATTGATAATATCAAGAGGTCTTTTGATGCTCATGAGAAGATGTCACTCGTTCCCCCTAAGGTCAAGCCTGAATTGGTCATCTTGGCAAACCCAGCTCAGGCTGGTCGCATAGTTGCCTACCTTCAGAAAGCTGGAAAACTACCTGAGGATTTCCCGGACTCGGGAGGAATCCCTGAGGTGAATATGATTGCCCAGAAACTCAGGGACATCAGTCTTTCAGGTCCTGCTGCTTACTTTACCCCGACTACAACGGAAGCTTTGAGAAAGTCCAAACCGAAAGGAGATATGGAGGCGTTTTTCAACATGTTGAATGACACCAACAGGACCTTCACCTTTAAGCCCGGCAAGAAAACTAAATTGGTTGATCCCGATATTGACACGCAGGCAGTTGAGGAATTGCTCAGTTTTAGATCAAAACAGCCAAAGAAACCGGTGGCTGTACAAGTCTCCATTCCCAGCTCGAAACCCCCCCCAGAGGAAGATTTAGAG
>GTpythonLungEsophagus_DN71_c0_g1_i1
CCTCAGGAGGTTTACGAAGATGTTACCATCACCAGCGATTCGCCAGTGGTGGGCATTTTGCGATCGATAGCCTCCGGAGAACTATTGAAGACGACCTCCCAGGTGGTATCTGTAGCGTTGCCCAAGTTGGCATACGAAATGGACGGGTTGATTGTCCCGGCCCGTACTATATACCGCACCTACATAAAGACTAACGGATCAGGTGACCCGCTAGAGCACTACAAAAATCTGTTTCAGGGGCACTTCCACCCAATGAGTCCAAGATTGGAAGCTCTAGATGGGCGCTTAGGTCAAGTGAAGGAATTAATTGTGGCCTACAACAGACCCACGGTTCCAGAGGGGGACCTGTTCCAGTTCAACCAGGAGGTCCAAGTCAAACCGGTCTTGTATTATGAAAGAGACGTCCAACCTAGCATAGACTTACTCACAAAGTCAGAACCCAAACACGGGCTGTGCAAAGTGTGTAAGGCCCCTAGGGTAGTGATTTCATCTAAGAAAGGCAACACAGTTTGTGAGCGTTGTGAGAGTGCATTGCAACCGTTCAAAAGGCACATATTCATAGATACCAACTTGTCTCAGACGGCCTTCAACCGTTTGATAGCTAACCAAAAGAGGTATTTTTACCGCCAATCGATTGCAAATGCCTGGGCCAAAAAGTTCAAACTCACTAGGGACGGTGTGTTCAACATCATGAACCACACAGCTGACTTAGACTTCACAGCCATCATCTACTTAAGAGGGGGTCTGACAACAGTCTTAGACGGTATAGATTCAGCGGTGATAACAAATGAAGACCCAGATGCTACTAGCATCACTTACAAGAT
>GTpythonLungEsophagus_DN1262_c0_g1_i1
GGGCACGCCCATCAACCAGTCCGTTCCCAATACGGGCGCCGGCATCAACGATGCCGACACTCTCGGGTTGGCAACCGGTTACTACTTCACCGACCACATCTCCACCGAGTTCGTCTTTGGCATACCGCCGAAGTTCGACATCACCGGCAAGGGTCGGTTCTCAAATTTTGGCGTGCTCGGCCACGCGTACCAGTGGAGCCCCGCGCTGCTGCTCCGCTATATCTTCACCGACGCACCCGCCAAATTCCGGCCGTATGTCGGCATCGGCGCGACGTACGTCTGGTTCACCGGCGCGAAGATCACGAACGGCTCGTTCGAAAAAGGCGTGCTCGGCGGCCCGACCACGGCGACGACCAGCAACCAGTGGGCGCCCGTGTTCAACGCCGGCTTCACGTACAACTTCAACGAGCGCTGGTTCGCCGGCCTGTCGCTCTCGTATGTCCCGGTGAGCGTCACCGCCACATTCACGACGGCTCGCGCCACCCCGGTCGGCACACTGACCGAAACGTCGAGGGCGCGGATCAAGCTCAACCCGATCGTCTCGTACGTGAACGTCGGCTACCGTTTCTAAGCGTAGTCGAATATTTGGGGAATGGTTAATCCCGCTGCAACTTGTAGCGGATTTTTCCCAGTGTTACCGCCGACACGATGCAAGGCGCCCAGGCGGTGTCCGTCCGGGCCGCGTTTCTTGCCCGCCCTGCCTCGCCGTGCTATGCGGTCGAATCCAGCGCGTGCGGGCCGATCAGGTCGATCCGGTCGGTGCAGATCGCGTCGACGCCCCATCTTGCGAGTTGCAGCGCCCGCGCCGGGTCGTTGACCGTATACGCGAGGATACGCAGCCCCGTCGTCTTGATCGCGCGCACCAGCGGCTCGTCGAGTTGCGTGTGGTCCGCATGCAGCGACACGCAGTCGAGCGCATCGACCGCCTGCGCGCGCCAGTCGTCCGGCACCGCCTCGTACAGCATCCCGCGCGGCAGG
>GTpythonLungEsophagus_DN1542_c0_g1_i2
GCCAGATGGTAAGCCCTCCCGTATCGTAGTTATCTACACGACGGGGAGTCAGGCAACTATGGATGAACGAAATAGACAGATCGCTGAGATAGGTGCCTCACTGATTAAGCATTGGTAACTGTCAGACCAAGTTTACTCATATATACTTTAGATTGATTTAAAACTTCATTTTTAATTTAAAAGGATCTAGGTGAAGATCCTTTTTGATAATCTCATGACCAAAATCCCTTAACGTGAGTTTTCGTTCCACTGAGCGTCAGACCCCGTAGAAAAGATCAAAGGATCTTCTTGAGATCCTTTTTTTCTGCGCGTAATCTGCTGCTTGCAAACAAAAAAACCACCGCTACCAGCGGTGGTTTGTTTGCCGGATCAAGAGCTACCAACTCTTTTTCCGAAGGTAACTGGCTTCAGCAGAGCGCAGATACCAAATACTGTTCTTCTAGTGTAGCCGTAGTTAGGCCACCACTTCAAGAACTCTGTAGCACCGCCTACATACCTCGCTCTGCTAATCCTGTTACCAGTGGCTGCTGCCAGTGGCGATAAGTCGTGTCTTACCGGGTTGGACTCAAGACGATAGTTACCGGATAAGGCGCAGCGGTCGGGCTGAACGGGGGGTTCGTGCACACAGCCCAGCTTGGAGCGAACGACCTACACCGAACTGAGATACCTACAGCGTGAGCTATGAGAAAGCGCCACGCTTCCCGAAGGGAGAAAGGCGGACAGGTATCCGGTAAGCGGCAGGGTCGGAACAGGAGAGCGCACGAGGGAGCTTCCAGGGGGAAACGCCTGGTATCTTTATAGTCCTGTCGGGTTTCGCCACCTCTGACTTGAGCGTCGATTTTTGTGATGCTCGTCAGGGGGGCGGAGCCTATGGAAAAACGCCAGCAACGCGGCCTTTTTACGGTTCCTGGCCTTTTGCTGGCCTTTTGCTCACATGTTCTTTCCTGCGTTATCCCCTGATTCTGTGGATAACCGTATTACCGCCTTTGAGTGAGCTGATACCGCTCGCCGCAGCCGAACGACCGAGCGCAGCGAGTCAGTGAGCGAGGAAGCGGAAGAGCGCCCAATACGCAAACCGCCTCTCCCCGCGCGTTGGCCGATTCATTAATGCAGCTGGCACGACAGGTTTCCCGACTGGAAAGCGGGCAGTGAGCGCAACGCAATTAATGTGAGTTAGCTCACTCATTAGGCACCCCAGGCTTTACACTTTATGCTTCCGGCTCGTATGTTGTGTGGAATTGTGAGCGGATAACAATTTCACACAGGAAACAGCTATGACATGATTACGAATTCGAGCTCGGTACCCGGGGATCCGAACGAACTTTGCTCTGGAGATCACAGTGGGCATCATAGCATGTGGTACTAAACCCTTTCCCGCCATTCCAGAACCTTCGATTGCTTGTTACAAAACCTGTGAGCCGTCGCTAGGACCTTGTTGTGTGACGAAATTGGAAGCTGCAATCAATAGGAAGACAGGAAGTCGAGCGTGTCTGGGTTTTTTCAGTTTTGTTCTTTTTGCAAACAAATCACGAGCGACGGTAATTTCTTTCTCGATAAGAGGCCACGTGCTTTATGAGGGTAACATCAATTCAAGAAGGAGGGAAACACTTCCTTTTTCTGGCCCTGATAATAGTATGAGGGTGAAGCCAAAATAAAGGATTCGCGCCCAAATCGGCATCTTTGACTCTAGAGGATCGATCCGTACTGTTACTCTCTCTCTTTCAAACAGAATTGTCCGAATCGTGTGACAACAACAGCCTGTTCTCACACACTCTTTTCTTCTAACCAAGGGGGTGGTTTAGTTTAGTAGAACCTCGTGAAACTTACATTTACATATATATAAACTTGCATAAATTGGTCAATGCAAGAAATACATATTTGGTCTTTTCTAATTCGTAGTTTTTCAAGTTCTTAGATGCTTTCTTTTTCTCTTTTTTACAGATCATCAAGGAAGTAATTATCTACTTTTTACAACAAATATAAAACAATGTCTTTATCTTCAAAGTTGTCTGTCCAAGATTTGGACTTGAAGGACAAGCGTGTCTTCATCAGAGTTGACTTCAACGTCCCATTGGACGGTAAGAAGATCACTTCTAACCAAAGAATTGTTGCTGCTTTGCCAACCATCAAGTACGTTTTGGAACACCACCCAAGATACGTTGTCTTGGCTTCTCACTTGGGTAGACCAAACGGTGAAAGAAACGAAAAATACTCTTTGGCTCCAGTTGCTAAGGAATTGCAATCATTGTTGGGTAAGGATGTCACCTTCTTGAACGACTGTGTCGGTCCAGAAGTTGAAGCCGCTGTCAAGGCTTCTGCCCCAGGTTCCGTTATTTTGTTGGAAAACTTGCGTTACCACATCGAAGAAGAAGGTTCCAGAAAGGTCGATGGTCAAAAGGTCAAGGCTTCCAAGGAAGATGTTCAAAAGTTCAGACACGAATTGAGCTCTTTGGCTGATGTTTACATCAACGATGCCTTCGGTACCGCTCACAGAGCTCACTCTTCTATGGTCGGTTTCGACTTGCCACAACGTGCTGCCGGTTTCTTGTTGGAAAAGGAATTGAAGTACTTCGGTAAGGCTTTGGAGAACCCAACCAGACCATTCTTGGCCATCTTAGGTGGTGCCAAGGTTGCTGACAAGATTCAATTGATTGACAACTTGTTGGACAAGGTCGACTCTATCATCATTGGTGGTGGTATGGCTTTCACCTTCAAGAAGGTTTTGGAAAACACTGAAATCGGTGACTCCATCTTCGACAAGGCTGGTGCTGAAATCGTTCCAAAGTTGATGGAAAAGGCCAAGGCCAAGGGTGTCGAAGTCGTCTTGCCAGTCGACTTCATCATTGCTGATGCTTTCTCTGCTGATGCCAACACCAAGACTGTCACTGACAAGGAAGGTATTCCAGCTGGCTGGCAAGGGTTGGACAATGGTCCAGAATCTAGAAAGTTGTTTGCTGCTACTGTTGCAAAGGCTAAGACCATTGTCTGGAACGGTCCACCAGGTGTTTTCGAATTCGAAAAGTTCGCTGCTGGTACTAAGGCTTTGTTAGACGAAGTTGTCAAGAGCTCTGCTGCTGGTAACACCGTCATCATTGGTGGTGGTGACACTGCCACTGTCGCTAAGAAGTACGGTGTCACTGACAAGATCTCCCATGTCTCTACTGGTGGTGGTGCTTCTTTGGAATTATTGGAAGGTAAGGAATTGCCAGGTGTTGCTTTCTTATCCGAAAAGAAATAAATTGAATTGAATTGAAATCGATAGATCAATTTTTTTCTTTTCTCTTTCCC
>GTpythonLungEsophagus_DN2815_c0_g1_i1
AATGGCTGGTCAATAGATATCACCAAATTACATCAGACAGTGTCCGAGTGAATCGAAGCTTCTTTTGTCACCACCTTGCAGTCTATCACAAGCCACCATCATTCTTCGAAGTGCTCATCAGCCAGATGTTCTATTCGCAAGAAGATGTCATCGAGTACGTACCACAGTCTAAGATCGTGCCGTATGTAGTCGTTGGTTCTGCAACACACTATCCAAACGTCAACGCCAAGAGTCGCGCACTCATGTCAGGTAGTGATAGTGATACACTGTATGCCCACTTCATCTCCGCAGTCGAGGCAGTCTTGCAATCGACAACAGCAGCAGACCAACAAGTCTTCATGACGTGGTGTGCTGCAACTTGTGACCAAGAAACGCTCGAAAAATGGCTCGAGGACAATCCAGAGGACACTTCTAACAAGCTACGCACCAAGCGGCGAAATATCATCCAAGCCAGGATCATGTTTCTGAAAGCAAAAGAGGAAAAACTCCGCAAGCAGATCAACCTCATGCAACTCGAACAAGTTCGAGGCATGATGCGTAGCGAACTTTCAATCAAGCTATGTGATGTTCTCAACCGCTCAGTGGCTGAAATGCAAGAAAAGGCAAACATGCGTACCAAGACATTCGGCAAGGGTATCATCGCAGCAAGCACACTCACAGTGCCTGAAATTCTCGTCATCACCAACACGAATGGACGAGACAAAATTAGTTGGGATGAAGAATCCGAATGTTTTTGTTTTGAGTTTGAAGAGGCCATCTACCACATCGCCGAGCTGAACACTAATACAGGGCAAGCAATCCACACCGAAACCGAACTCAACGCACTCACAGCTACGAACTTTCCACTGTACGGTAAACTACAAGACTTCACCTTTGACGGAGTCGTAAACCAAGCTAACATCGGCTACTCGATCAAACCACACCAGATCCGCATCATCCGATCAAGCTCAGGCATCAAAATCGAGTATGCCTCAAGCTCCGACAAAGCAGCCAAACCGATACTCGAGGAAGTTCAAGAAGCCACCGACAACACAGTTTTACTCGTAGCTGACGGTGTTCTTAAGCCATTCAAAGTCAACTCACACGTGCAGGCACCAGTTCTCGCAGCTGTCATGGCAAAACTACGCTTCGATAGTGTAGACTTGCAATCTATCAGACTCGGTGGTCTTGAAAATTCCACCGAGCATGTTGCCACTTTTAACCAGCCACTCCGATGTCGAGGGTATACTACATATTTCGCACCATCACTTTGTAGGTATTGTCGTACCAACATCGAACACAAGTGTAAGTACCAACAGTTCGTGCAAATTCCAGCCAACGAGGAACCAGACCAGTATCTAAGTAACCACGACATCTGTCAACACAACAAATTTATCTGTAACAACTGTCACAACACAGCTTCCAACCAACAACGAAGCACCACAGTCAAACCAGCAGAAAAACTCCGCAGACTGCGAGAGCAGGCAAAAAACTCGTCTCGTCCGCAGTGAAGCAGGTCACTGGGGACTACGATCTTGTTCTCAAACAAGTATCCGACATCCTGCAACAACCTCAGCTCCACCGCACCGTACAAGACGAAGGAAACGACAACGAAGGCCACTGGGTCAATGTCTGTCAGCAAGACTGTGGAATCAAACGGCTCAACAAGTGCCGCACAACAAGCATCCAGATCAACAACCGCAACCACATGCTCAAGACCGGCACC
>GTpythonLungEsophagus_DN1109_c0_g1_i5
AAGTATGTATATAAATTATGTGTGATTTTTAAACAAACCATCGAAACAATCATACATAATTTATAAACATACTTGTGTGATTTCTGCACAGACCTAGGTCACAGCTGGTGACCTAGGTCTGTGCAGAAATCACACAAGTATGTTTATAAATTATGTATGATTGTTTCGATGGTTTGTTTAAAAATCACACATGGGTGACCTACCCTTAGGTCACTGGAGAACGGTATGGCAGATCAACGACTGGGCACCCCGGCAACGAATAAACCCGGCAAGTGGGTTCAGACTGAGCGAAAAACACATGAAGCTTGGGCGCAGCTGGTGATGCGCAAGCCTCGCGCTGCTGCGCTGGCCCATCATCTTGTCGCCCAAATGGGCCATCAAAACGCTGTGGTCGTGTCTCAAGCCGTGCTGGCAAAGCTCATGGGGTGCAGCGTGGAAACGGTCAAACGGGCCGTCCGTGACCTGGTGGCCGAACGGTGGATTCAGGTTGTCCGCATCGGCAAGGGAAAAGAATCGGCCTATGTGGTCAACGACCGCGTGGCGTGGGGCCAGTCCCGCGACCAGCTTCGACTATCGACGTTCTCTGCCGTGGTAGTGGCCGACCTGGAGGACCAAGAGGAAGGCTTGCTTGGTCATAGCGACTTGCGGCGAATTCCTTCGATTTACCCTGGGGCCGATCGGTAGCTGCATCTCCCCAGGGTAAATCGAAGGAAGGCTTGCTTGGTCATAGCGACTTGCGGCGAATTCCTTCGATTTACCCTGGGGAGATGCAGCTACCGATCGGCCCAGGCGAAGATCCGCCGAGCCAACCGAGCATCCCCGGCATGGAGCCGGATCTACCATGCCTTAGCGCGCAGGATGAGCTTGAGCGACGCGGCCAGATGCGCCTCACTGAAGACTGATCCGCGTTTATCGCACCACCTCATATATTTCGCATTCCTGATGTAAATTTTCGGGGTGACGTTACGAAACGAAACGCGCCTCAAATCC
>GTpythonLungEsophagus_DN38_c0_g1_i1
TCCCCCGACATCAAGAAACCGTACCTCATCGAATGGAATAACATCACCGAAGAATGTAGCCACGACGACAAGTACAAAGCGATCGCTAGCTTTAGCGACAAGCACGGTCTCGATAGCCACCAACGGCTCATTGGTTCCGACAAGTGTGTCTTCGTCGACTATAAAACAGGTACCGACACAAACCCAGACAAGCTCGACGACTACTACCGCAGCCGACAAGCCACTGGAACAGGCAAGGAAGTGGTCTATACAGCAGTCTTCAAACTACCACCAACAGACAGCAACGACTCCAGAACAGTCTTCGCAGCGCTCGCAGTCACAAAAGACGGCAAATCACTGTACATCAACGGTGACAAGACATCGATACCAGCTACAGCAGTGAACAAGGCACTGTACCACATCATGCAAGCAAAGTACGGTAACAACACCAAAGTCATCGGCGAAGTCTACTCCAAGTTCTTCAGCCCAGAGAAGGAGACCACAGCAGCTTATAGCTATAAAGATCTCCTTACAGTCTTACCGTTTATGCTATTTTTACTGCAACCTGGATTCTTTACTTTTGCACTGTCACTCTTGGCCATGGCTTATTTTCTATTTGACCGAAAAGCTCTGCTCAACTCAGCCACTTCGACGCATCAGCTAATCACCACAACAATCGAGTACGAAACAGCAGCAGCTATGAGCTATCTCCGTCTCGGTAACTACAGAGTCACCAAGTACACGATCGCCACAGCTAATGCATTCATCTGTCTGTATCTGCTATTTTGTGCTTATTGGGCATGTGTGTCAAACCACGACCTCATCGACACTACACAGGTACCGTACCACAGCTACGCACAGCGCATACT
>GTpythonLungEsophagus_DN2812_c0_g1_i1
TCTAACTACATCAACTCTGACAACTACTTCAAGTATGTCAGTCAACCTGCAGATCGAGAGCTGCCTGAAGCTTTCAAAGACTATAACCACAACAACGTCTACAGTACCAACAACTTGTCATACCTCGAGTGGACACAACGGGCGGCTCTTTTTGCACACTGTTCAAGCACCAAGGTCAAGATCTCAAGCCACGACTCAAGCTCCATCACGAATCAAAAAGTTGAAATGACACAGATGATGCTCGATTACTTCAAAACCAACGAAGACTGGAGATATAACTACGTCGCCGCACAACAAGCAGGCCGTAAGAATGTCTTGCATGTCGGGTTTCTCGAAAACATGTCCGAGAAGGAGCTCAGCGATTTCTACGAATTCTGCTGTCAATACGATCAAAGCTTCACCAAGACTTGCATCAAGAGAGACAACTTTCTCAACGGTAAAGTACCTGACTGTTTTAAGTCTAGTCGTCTGTTAAGTACCAAGTATCATACCGACACGATCTACCTCGACAGCTTCGCAGTCGAGCACCACGACGACATCAAGCAGCAAGCGAGTCTAAATCACTTCTTAGTCTCACAAGGTAAGCCTAAGAGGTACATCAACTCCAAACGCAACATCTTCATCGCACTCGCCATCTTAGTTCTGCTCGCACTCACACGAGTAGCTTACCGCAAAGTCGTCAAGATCAACACACCAGCAGGACTCAATCCAACCGGCAAAGACTACGCAAAAGGAACACTGTACCTCCACGACTCAATCATCGCAACACCAGTCGCGTACGGCAACAACAGGAGAGTACAA
>GTpythonLungEsophagus_DN8_c0_g1_i1
CGCATCTTGTCGTAAAAAATACGCATATCTCTGCTTCCGCAAGCACCCTTATCTGTCTTCTGTCCGGAGCAACCGCTCTTTTTATCACCCTTATCGCCTATTATTTCTTAAAAAAATCCCCCCCCGCCCAACGCTGGCTACCCGCACTCTCCACCCTACTGCTCCTGCTAAGTCTGCAACCCTTATCAGACGCCGCCATAAAAGATACAGAGCCTGTGAAAAAACAGGAATTAGTAGATAAAAAAACGGAAAACATCAAACACAAACACTATTTTTCCAAGTCCGACAAAAGCAAATATCTCTACACCGTCCGCACCACCTCACGCAAACAATACTATGAAAACGGCATTATTCTGAATTCTACCATCAGCGATACGCTTGTCGGCAACGTACCGCGCCTCAGATTAGGCGCCTTGCCCAAACCTACACAGGAAAAAACAGTAGCGTTGCCACAAATACGCCAATTAACCCTCTATTTAAGCATTCCTATGAGCTTAGCGGCACTCTTCGGATTAAATATTTTATTATATCTGTTTTCCGGTTCCCGCCCCTCTCAACACCACGCTTATCTCAGCTACAGCATTGCAGCAGCAAGTATTATGCTGCTCCTGTATGCTCCGAACGATTGGTTTCCCAAAGCCTTATTACAAAGATACCATATGCCTTTCCTATTAATTGTTACAGGACTATTATCCTGCGGCTTAGCCATCAAAGCCTTTATAACAAAGACTCGTAAAGAGATAAATACCGG
>GTpythonLungEsophagus_DN1868_c0_g1_i1
GTTCCAATTCCAAAGAAGGGCAGTGCCAAAGAATGCTCAAACTATCGCACAATTGCACTCATTTCACATGCTAGCAAGGTCATGCTCAAAATCCTACAAGCTAGGCTTCAGCAGTACGTGAACCGAGAACTACCGGATGTACAAGCTGGGTTTCGAAGAGGCAGAGGAACTAGAGATCAAATTGCCAACATTCGCTGGATCATGGAGAAAGCACGAGAGTTCCAGAAAAACATCTACTTCTGCTTCATTGACTATGCAAAAGCCTTTGATTGTGTGGATCACAACAAACTGTGGCAAATTCTTAAAGAGATGGGGGTACCAGACCACCTTACCTGTCTCCTGAGAAATCTGTATGCGGGCCAAGAAGCAACAGTTAGAACCGGTCATGGAACAACCGATTGGTTCAAAATAGGGAAAGGAGTACGACAAGGCTGTATACTGTCACCCTGCTTATTTAACCTATATGCAGAGTACATCATGAGAAATGCCAGGCTGGAAGAATCAAAAGCTGGAATTAAGATTGCAGGGAGAAATATCAACAACCTCAGATATGCAGATGATACCACCCTAATGGCAGAAAGTGAAGAAGAACTAAAGAGCCTCTTGATGAGGGTGAAAGAGGAGAGTGTGAAAGCTGGCTTGAAACTCAACATTAAAAAAACTAAGATCATGGCATCTGGACCCATCAATTCCTGGCAAATAGAAGGGGTAGAAATGGAAGCAGTAACAGACTTCATTTATTTGGGCTCCAAGATCACCGCAGATGGAGACTGCAGCCATGAAATTAAGAGACGCTTGCTCCTTGGGAGGAAAGCTATGGCAAACCTAGATAGCATATTAAAAAGCAGAGATGTCACCTTGCCGACAAAGATCCGCATAGTCAAAGCCATGGTTTTTCCAGTAGTAATGTATGGCTGTGAGAGCTGGACCATAAAGAAGGCTGAGCGCCGAAGAATTGATGCCTTTGAACTGTGGTGCTGGAGAAGACTCTTAAGAGTCCCCTGGACTGCTAGGAGGTCAAACCAGTCAGTCTTAAAGGAAAGCAACCCTGATTGCTCATTGGAAGGATTGACGATGAAGCTCAAGCTCAGATACTTTGGTCACCTAATGTGAAGAGAGGACTCTTTGGAAAAGACCCTGATGCTGGGAAAGATTGA
>GTpythonLungEsophagus_DN105_c0_g1_i1
CTCGATGACATGTTGAAACAACATACAGCAGTCACCGAGGGGCCAACAAAGAGTGACGAATTCGGAGTGTGGAGGAAAGTCAAACCATCACTTGACGATCCAAACGACAGGGTCTATGGCTCAACCCACTATTACAAGAGCGCCAGACTCAAGTATAGTCACAACATAAGTATCAACAACTATATGCCAGTCAACAAAGAACACACAAGCACCTACGTGATCATACCGCCAGCAATGCGCATCAAAGCATGCCATGCAGTATCTAGAATTCACTGTTGTACTGCATGTCTTGATCACGCCAAGAAATGGAATAAAGTCAACCATCTCAACAGTCAACAGGGATGGCAGTTCGAAAGTCAACTACTCGAACTCCAACTCTCACAACAAGAAAAGCAACTCAAGCTGTCAGCCGAAGTAATCCAGACACCGATGGGCTTGCGAGTTCGACTTGGAGACCATACAGGAGTTACAGTCAACTGGCAGGGTAGTCTCGATCAGACAATCCGCAAATTTCATAACGAAGTCAACCAACCGTTACCAGTGGCAGAGGTCTTAACAGGCCTCGCAATTAACTGCACAGTCAACTGCAGTCACCACGCAGTGCCGATCACAACCGAGGACAGACTCAACCAGTGGGACACTCCACTCGTCACTAAGGCCATCAAACACAGCGGCACCCAATACGTCTGCCGCCCAGCAGGCAGGCATGCCGACAATACAAAGGCTTTCGTCCTCGGTATGAATGATTGGGTGCATGTCAACTACGACGAGCTGCCAAGATATCAACTCACAAGACTCGACAACAATATCGAAGTCGAGTTAGAGCAGTCGTTGTATAGTACCGGAAGACTCGCAACTTGTGATCATTGGCTATTTTTAAGCGAAGAAAACACAGACTGTGCGCATATCGAGATCGGTGACTATAACAACTCTTCACTCAAGATCGGAGGTATGCACATGTTTCCTAAGGCTTTCGACAACGTCAGCCTCAACAACATCGAACAGGAATCAAATACACCATTATGGCACGCCAACATCGTCGCCAAGCAAGGCACAAAGCTGCACAACTCACTTACCGACGTCGAAGTCACACGATTCATTTCTGCTGTCCAAGATAAGCTATCTACCAACACAATCAGCACCAGAACAACACTCCGCATCGATCACCAGAACATTCCTATCATGATCTGGGCAACAGCAGGAAAAATCGACACAGCTTACCTCCAGAACGGAGGTCCAGACGTTCCAGCATCTGCAACCCAAAAGTGTTCACAAAGCTACATCAGGTATCAACCAGTCATCAGAGCCTACGAAACAGCTACACTCTTGAAGAGCAACATCGCCCACTTTGAAGTCACTCGTAATAGGCTCAACCAAGCAGCTAACATCACCAAGTACGTCCAACTGTGTAACTACATCAACGACAACATCAAGATACCTCCAAAAGCTACAGTCTTCCACATCGGCGCAGCAACAGGACAGGAGC
>GTpythonLungEsophagus_DN1300_c0_g1_i3
GAGTAGCCTTTATTGAGAATACACGTTTGCAAAGGCGGGTTCCTCCTGAAGAGAAGGAACCCTGAGCAAGATTTCACACAAGCTTTTATACAATTTTATCTCCCTAGCTGCCCTCCCCCTCGTACGAGGGCTTGGTTCACATTCTTCCTGTTAGTCCTGCCTGAACTGGTTCAAAACCACCAACCGTTTAAAACCACAAAGAACATTCCATTCTCATGAGTTTGAGACACGTACACATTTTCACTTCCTCCTGGCCTCCTGCCCTAGTACTTTTCCACTTACGTGTCTAACTGCCTGTTCTAAAATGGCTTCGCTCTGGCTCACTCTCACAATCCCCCCTTTTTCTCTTCATTCTTGTCTCAAACTCAAGTAACATCATTTTTGCTTCTACTTTGGATACTCGACTTTCACGTTCGGTGATAAGGGAGAGAGTGTTGGAGATAGTTTTTACAAAGATAGGAAGAATACAAGGGATTAAAACACATCCTGCTGCAATTATTCCAATGAGGGCAACTATGGCCTGAAGTCCTGGTAACTTTGGGAACCAGGACCCAAACATTTCCTTGAAATTGAACCCGTCCCAAGTTTGAACTGGTACATGGGCAATCCTGACCATTTTGTTAGTTATTTCCTTTACAACCTTTCCACTGTCGTCAATCTCAATACAACAGTTGGTAAGGTTGAATTTTCCACACACCCCTCCTTCTTGGGCTAAAAGATAATCAAGCGCCAGGCGATTTTGCATAATATAAGTACGAGACTTAATACTTTCTTTAGCCAGTTGTTGCAATGCCTGGGCTGTTTGGTTAGTGATGATTTCTACAACCGCCTGTAGTCGAATCAGACGGTTTAATATATAAATTGGAGTTCTATAGCCCCAGGACCCATCTTGGGCCCATGAAGCGGGATCATAATAGTGGATAATCCGCTCAGGGGGCCACTCATTATCCTTCCAGTTACCAATCTGGACATCCGCCCGCTTCTTGCGATCAAGCATAATGTCATTATATACAGGGACCCCCAACTGCTGTTTTGCCTTGAGGGGAAGGAGGAAGAATCCCGGGCGGATGGTACCCAACATACAGGCCCCATACCATGACCCAGGCAGCTTATTGTAAGCGGTGTTTCCACAAATCCAATAAAGTCCGTCAGGTGTGGTCCACTCCAGGTTTTCCTCTGGTTTTGACAGAAAAGACATGTTGGAAATATCGGCCAGGATTGATTTCCCTGTAAGGTTGCCTGACCCATACCATGTACTATTGTTCCAAATTCCTAAACAAACAAGTGTACCCACATGAGTTCGATTGGTAGTCTGGTTACGTTGAAAGCACTCGTTTCCAATAATATTATTGGATATGGTCCAGACTTCATTTCCTGAGTGTTTGTAAGTAAAATTGGCTTGGCTTTGGTTGAGCTCAGTATAGTTGGCTTCCTGTGCTAACCATGGCCACTGATCTCCCATGTTGGTACCCCCACATACAAAACAGTTGGTCAAATTGAACTCCTGAGCTATGGTTCCTGTTAATTCAATGAACATGTTGTGGGCTTTTGGGGGAATAGGAAAGTGATTAATGGCCTTCATTTC
>GTpythonLungEsophagus_DN711_c0_g1_i1
GGCCCGGCTCCAGTCGGCTCAAATTCGTGCTCAGAACGAAGCCGCGATGCTCCAAGCAGTGCAGAACGACTACGCGATGGCTGCGCAGTGGCAGGCGCGAATTCCGGCCACGATGGGAACGAATGAGGATGTACAGTTGCTGAATACCCAGATGAACCGAGTGCTCATGCAGAACTCGCAAATCATCAAGATGCTCGTCGACAAGAATGGCGCACTTAAGGCTACTAGCGAGGCCGATGAACTTGGTAGAAGGAATCAGGACGCTGCGGCACGGACGATTTTCAATGGCGCCATTCAGCAGGACAACCAGAATAGTCAGTCGTTGATCAACGGCCTGCAGTAGTTCTCACACGATTCGAAAGGAAAAGCCATGAAAAAGATTTTTGGTGCCGTGCTGTTGATGTTTGCTTCGACGTCGTCGTTTGCCCAGTACATTGTTTTCGATCCGTCGAACTACGCGCAGAACCTGATCACGGCGGCACAAACGGTCCAGTCTGTTCTCAAGACAGCACAGCAGTACTCGACGCAGATCCTGCAGTATGAGAATGAGGTAAAGCAACTCGCATCGATTGGGCCGGAGGCATTGAACACGCTGAAGAGCGTGGGCAACCTCAATCTGACGAATATCAACGGCTACATCAATTCGCTGAATTCGCTGTACGGCAACCTGTCCGGAATGTCGAACCAGATCGCTACTCAGTTCTCGGCCGCCCAGCTGAGCAACATGACGTGGGATCAGTTTATGGCGAAGCAAAAGCAGGATATCCAGAACGGCATTGGCGCTGCGCAGATTCGTGCGCAGAATGAGGTCAATACGCTTAACGCCATCCAGCAGGACTATGCGATGGCGCAGCAGTGGCAATCGCAGATCCCGACAACGTCGGGCATCCACGAGTCGATGCAGTTGATGAACCAGCAGATGAACCGGGTCGTCATGCAGAACGCGCAACTGATGCAACAGCTCCAGTCGACCAACGGTAGCGCGAAAGCGGTGGAAGAAATGAATAAGGCGATCGCAAAGCAGCGCAACAACGATGCACTTCAGTCTATCGACCAGACCATCAGCACCGACAACGGAAACATGAGCTCGCTGGTCAACGGATTGAGGAACGGTTCGCCTATCTACCGAACCTCCGGCAGCGGAGCGACGAACTGAAGGGGCCCGCCCGACGCATGGGCGGGTAAGTGGCGGTTAGGCGAATAGTTTCTAAGGAAGCCGGTATGTTCAGTGTGAGTGTGCAAATGTCATCGAAAAGATCGTCGGACGGAGCGGGGATATCTGGGCTGCTATCGGTCGTGGCGTTTATCGCGTGCATGCTATTCTCGCTC
>GTpythonLungEsophagus_DN25_c0_g1_i2
GGTATCTTTACGACACCGACAACAGTCCTCACCGCAAGGCACTGTTATACACCGACCATCCAAGTCTTCTACCGAGGCACACTGTTATCAGTTAAAGACCACAACGATACAGGCTTCAACACGATACTCACAGTCGACAAGCAGATAGACATCAAGCCACTCGCCATCGATAACCACCACGAACTCGAGCTCGGTACTCAGTACACGCATGTCGTCTCACCACTCGACGACCAAGCTACAGTCACAGTCCACCAACTGTACCCCACACCATCAGGCCACTTCGCCCACGCACTTACCATCGCAGGCGAATCTGGATCTCCGATATTCTACCACAACAAGCTCGTCGGCATTCACCAGGCAATGGTGAAGTCCAAAGAGCATGTCGGAGCCCATGCAATTGCATGCCGCGTTGATGGTACGCCATTTGACAGTAGCTTTCACGATACCCTCATGGCAGCAGGTAAAGTCCAATTTGATGGCAACGCACTCTTGAATTACTACCTTACCAATGAGTGCCGAAAAGCCATACCAGTCCGCGAGTTTAACAATCAGATCACTGAAGCCAATAGACTCATTAGCAACTACAACCACATCAGCATCATCAACGACCACGCACTACTCCAAGCCGAACCACGAGACCTAACACCACTCATGGACTTTCTGAAAGGCTCACCAGTCATCAAGGACTATCACTGCAAACCATACAAGATGGGCAACGACATCAAGCTCCAGAACAAAGTCAGTCACCGCCTCATCGTGTACTGTACACTCAGCAACATGCTCAGTCTCGCTATGACAGTCACGTACTTTCTCACAACTGCCATCTACGGTACGCTTACCATTAAGAACTTCATCGACTTATTACTCGCTGGTGCCATGCTCACGGTAGTTTTTCGAAGTAGGCATGTCGTATTTCTACTCACAACAGGAGCATACTTCGTCAACGTCATCGAGCTATTCATGCACGTCTGCCACACCAACATCGAAGTCATCCGAAACATCTTCTCCAGCAACGACGAAATCTACGCTCACGTAGTCCAAACAGTCGTCCGTTTCGGTCT
>GTpythonLungEsophagus_DN20_c0_g1_i1
CACCACAATTCTGCGGAAACCTAGTCCAATATAACAAACATAACTTTGACATCTTATATGCAAGTAAGTTTGTCGAGATGGAACCTATGCCAACCAAAAGGTACCATAGTGATAACTTTATATTTTGTAAAGAAGAAAATGGTGTACTGTATGGTTATTATCACAGCGACATCAGTGAAGCAGTCTACGAAGGAGTTGACTTTCCATGCTTCGTCCACCGAGAAGCACTCTTAGCTGCCGATTGTTATGTAAGCAAAAGAAATGCTAGCATCTACCACAAGAATGACATCTGTACATCATCTGCCAACCTGCCACTTCAGTTTGAAACCGAAAAACACATCTGGACAGCTTCTAAATGTCGAGCCGAAGGTATCAAAATCGACAAGAAAACACCACTCAACACGAAGGTCATCGTCTGCTATCGCTATTGTCAACTCGTCGAAGGTAAAGATACCTTCCAACGTCACGTCATGAACTTACTCAACCAACACTCCAGCCAAGTCGGCGATGACGTAAAAGCAATTACAGACCCACTCCGCATCGCAAGGTCACAAGCCAGTCTATTGTTGAAACTCATGGAACAACACCTCCGCCACGGAATCTGCATGAGCATCACCAACTATCTCAACTGTCAATCTACCGAATTCTCACTCACTTTCAACAACTTCAACTTCAGCATCACCAAGTTCGTTCTCGCACGATACCAACTATGTGCCAACGGTAACGAAATCGAACCAGATCTGCACGACATCTTCATCAAACAGCTATGCAGTCAGGTCAACTTTAAGTATACCATTCCAGAAGAGCTGACACCCAGTAACTATGGA
>GTpythonLungEsophagus_DN687_c0_g2_i1
GGGGCCGACGCCGGAGGTCGCCGCATCCACTCTTCCCCTTCACTACTATCTTCTTTACTTATAAATAGTCCAGGGAGGGGCCGTGGTGGAACTGGTCCTTCCCATCGGACATGGTACCATACTTCTATATAGGGAATCTGGTCTTTTAGTCCATGATCCTCTATGTAGGTCCTTACCTGAGTTATCCAATAATCATCAGGGATTCCTTCCGGATCCCAGTGGTACGGAAACTCAGGATCTATGAGGGGAAATTTTGGCCAAGTCTTTGTGCACAGGTTTACCATCTTCTCTTTCTCTAAACCTTTGGTGAACAGCCTCAGGTGTGGCAGTCCCCATTGTTGCAACAGTTGCCCTAAGGGAGAATCTGAGGGAATTCTCGCTCCCCTCAGTTTACCATTCTTCCCTTTGTCTCGAGACAGTTTACTTTGTTCCTTTCCCATGGTTCCTCCTACGCCCGTTCTCTTATCACTCCCGTCAACTGAGTCTCCCAGAGCTCCCTTCCAGGTGTCCAACACCTTGATTCCCTCCTAATCTAGGACCGAACCGGAACAAACTCACCTGAGTTTTCCTCTGGACGCGTCCGTCCCTCCTTGGCTGCCCCCGACTGGACCGTCTGATAATTCAGGAGCCTTAGATTTCCAGCGAAGACTCAAAGAGAGGGTCCCTTCACAATGGGAAGAGGGTGGCCACACTTACCCCGTCTCAAAAGTCCTTACCGGTCCTCCAGAGGCTCCTGGCTGGCTCGCCAAATTTGTGAGCTGGCGTTCGAAAAGCAACACGCAGCAAGGTTCGTTGGTCCAGGAGAGTAGCCTTTATTGAGAATAC
>GTpythonLungEsophagus_DN10_c25_g1_i1
CAACACGCCCTGAGCGCAATTATTACAGACCCGCTGTTATTGTAGCTTACACTACAAAGCACAGCACTGAAAATGCTGAGACGGTACTACACCCAAATAACACAAAGTCTTGGTCCTAAACCTAACATTATCTGTAACCTTGCCTATACATGCAAGCCTCAACACAACGGTGAAAAAGCCCACATCAACCATCAAACAGGAGCAGGCATCAGGCTGAAAACCCACCTACCCATGACGCCAAGCATTTGCCACACCCCCACGGGTCTACAGCAGTAATTAACATTGGGCAATAAGTGCAAACTTGACCCAGTAAAGGATCACAAGAGCCGGTCAATCTCGTGCCAGCGACCGCGGTTATACGACAGACTCAAGATAATGTAAAACGGCGCAAAGCACGGCTAGAACAAAGTACACACCCCTTAAGGACAAAGCAAAACCAGGCTGTAAAACGCCCTAAGTACAACTAAAAACTCCACCCTTAAGAAGACAAACCATTTCAACCCGTGAAAGCTGGGACACAAACTAGGATTAGATACCCTACTATGCCCAGCCATAACATGGCAGTACAACCACTGCTCGCCAAACAACTACGAGTGAAAACTTAAAACTTAAAGGACTTGACGGTACTTCACCCAACCTAGAGGAGCCTGTCCAATAACCGATAACCCACGATTAATCCAACCACTTCTGGCCATTCAGTCTATATACCGCCGTCGCCAGCCCACCTTGCAAAAGAAACAAAGTGAGCTAAACAGTACTACACTAACACGACAGGTCGAGGTGTAACTTATGAAGTGGACCAAGATGGGCTACATTTTCTAACACAGACTATACGAACAAAGACATGAAACAGTCTCTCAAAGGTGGATTTAGCAGTAAGCTAAGAACACAATACCTAGCTGAAACCATTGCAATGAAGTGCGTACACACCGCCCGTCATCCCTGTTACAAAACAAACCAACATACATAACCAAACCAACCAATACCAAACAGGGCAAGTCGTAACATGGTAAGCGTACTGGAAAGTGCGCTTAGAAACAAAAAGTAGCTTACAACCAAAGCATTCGACTTACACTCGAACGACATTACTCAAAGTAATCTTCTTGAGCTAAAACTGTAGTCTAAACCACATACAAAAATCCACCACATACAAAACAAACCATTTGACTAACCCAGTAGATGCGATCGAACATTAACACTAGCACAACTATAGTACCGTAAGGGAAACACCAATCAAGCAAAAAACAGCAAAGATTAAACCTTGTACCTTTTGCATCATGGTTTAGCAAGGACCCCAGGACAAAACGCACCACTAAAGCCCAAACCACCCGAAACCAGATGAGCTACTTCAAAGCAGCCTTCAAGGGCCAATCCTTCTCTGTAGCAAAAGAGTGGAAAGACTTTAAAGTAGAGGTGAAATGCCTACCGAATCTGGAGATAGCTGGCTACCCAAATAAAGAATCTAAGTTCATCTTTAGATCCTCATCAACACTAACCAGTCCACTAAAGATATTCAATAGGGGTACAGCTCTATTGAAACAGGATACAACCTGACTTTGAGAACAAACCAACCCACAACCCACAAGTAGGCTTTAAAGCAGCCACCTAAAAAAATATCGTTAAAGAATTACAATTAAAAATCCCAAAACAAACCATATATTCCAAAGATAACTAAGGGTAAGTCTATAACTATAGACAAACTTATGCTAAAACTAATAATAAGAAATCTTCTCTAAGCACAACTGTCCGCAAGAAACAGAAAAACTACTTGCAATCAACAGACCAAAAAAGGAATAATACCACACCCTTCATAACTACTACATAAACTGTAAACCCGACACAGGAGTGCTACAAAGAAAGATAAAACATTACAAAAGGAACTCGGCAACCAATGACTCCAACTGTTTACCAAAAACATAACCTTTAGCCAAACCAGTATTAAAGGCAATGCCTGCCCAGTGAGAATTTCTTCAACGGCCGCGGTACCCTAACCGTGCAAAGGTAGCGTAATCATTTGTCTATTAATTGTAGACCAGTATGAAAGGCCACATGAGAGTCAAACTGTCTCTTGTAATCAATCAATTAAACTGATCTCCCAGTACAAAAGCTGGTATATCTATATAAGACCAGAAGACCCTGTGAAGCTTAAACTAACCTATTAAATCTTATAATAACTACTTTCAGTTGGGGCGACTTTGGAACAAAACAGAACTTCCAAATAACATGAGCCATTCCTCATCACACAGGCCAACAAGCCACTACAAGACCCAGTAAAACTGACAATTGAACCAAGTTACTCCAGGGATAACAGCGCCATCTTCTTTAAGAGCCCATATCAAAAAGAAGGTTTACGACCTCGATGTTGGATCAGGACACCCAAATGGTGCAGCCGCTATTAAAGGTTCGTTTGTTCAACGATTAACAGTCCTACGTGATCTGAGTTCAGACCGGAGTAATCCAGGTCAGTTTCTATCTATAAAACGCTCTCCCCAGTACGAAAGGACCGGGATGGCAAAGCCAATACTAAAAGTACGCTTTAACAAAAAGCATAACTAAACTCAATATTTTAGATTACTAAACCAAGCCAAGAAAAGGCTAATTAAGGAACACCCACCCCTTAATAATAACCAACATCCTACTCAACATCATCAACCCCCTACTATATATCATCTCTATCCTAATCGCAGTAGCCTTCCTCACTTTACTAGAACGAAAACTATTAGGATATATACAACTACGCAAAGGCCCCAATCTCGTAGGGCCTTTGGGCTTATTACAACCAATTGCAGATGGCATCAAACTCATCCTAAAAGAACCAACAAAACCAACACTTTCATCACCAATCCTATTCACACTCTCACCAATCATAGCACTAACCCTAGCATTAACCACATGAGCCCCAATACCAATACCACTCCCACTAACAAATATAAACCTAGGATTACTCTTTATCATAGCCATATCAGGTATATTCACATACACAATCCTATGATCGGGTTGATCCTCAAACTCAAAATACCCATTAATAGGTGCTATACGAGCTGTAGCACAAATCATCTCATACGAAGTTACACTAGGATTAATCATCATATCCATAGCTACAATCACCGGAGGATACTCCCTACAATCCTTCATAACAACACAAGAACCAATATGACTACTCCTACCATCCTGACCACTAGCAATAATATGATTCACATCCACATTAGCGGAAACCAACCGATCACCATTCGACCTAACAGAGGGAGAGTCCGAACTAGTTTCCGGGTTTAACGTAGAATTTTCAGCCGGTCCATTCGCCCTACTTTTCCTGGCAGAATACACAAACATTCTCATAATAAACACCCTATCAGCCATAATATTCCTAAACCCAGGAACCCAAATCTCACCGTCACTATTCACAATAAACCTAATAACAAAATCCATCGTACTAACAACCCTTTTCCTATGAGTCCGAGCATCATACCCACGATTCCGCTACGACCAACTAATACACCTTCTATGAAAACAATATCTCCCACTAACCTTAGCCATATGCATAATAAACATTTCAACCACCACAGCATTCCATGGTACACCCCCACAATGGAAGCGTGCCCGAGATTTCAGGGATTACCTTGATAGAGTAAATACAGGGACTCAGCCCTCACTTCCTTCCAGCCATAGTCTGTAAATTACAGGCTATGGCTCATACCTTGATATATAACCAAAAACCCATATAATTCACCACACAACAAAACTCTCTCCTCGGCCCCCCCCCTACCCCCCCCCGGAAAAACATAGAAGAAGTCAGCACAATTAAACTTACTGATAACCCCTTGCTTCCTCCCTATGTATAATCTTACATTAATGGTTTGCCCCATGAATATTAAGCAGGAATTTCCCTTCAAATATTTTAACCTAAAATAGCCTTTGTACAAAATATCTTGTCCTCATTTTCTGGTCGTTCAATGCAATCGGGTCTAATAAATCTTACTAACCATGGATATCCTTGATCAAGTTGTGTCTCTTAATCTAGTACTTCCCGTGAAATCCTCTATCCTTCCATAGAATGCTAACCATTCGACTTCTCACGTCCATATAATGCCAATCCTCCCTTTAAGCTTTTTCCAAGGCCGCTGGTTACACTCTCAAGATCATCTCAATGGTCCGGAACCACCCCTCCATCCTAGCTTTTTCCAAGACCTTTGGTCGCACCCTTTATATGGTACATCTTGTCTCATGTTCTGATCACCTATGTTAGTCCGCCACTGGTTTCCCTTTTTTTCTCTGTACCTTTCATCTGACTACCATATATGCACACACACAGTAAGGCTTACAGTCCGGGTGGAACATTATGTTTTCTCCCCATTTACCCCCATGGATACATCTCTTAATGCTTGTTAGACATATGAATTCTCCTTACCGAAATTTCATATACCGAAACTTCGGAAAAACCCCAATCATTAAATAAACAAACCACAACTATTTCTATCACCTTCCAACACGCCCTGAGCGCAATTATACACAAACTGGCTTTTATTATTAACAGGCCCATCGTTTCTGTATAATTTCTTTTAAATCACCTTCCAACACGCCCTG
>GTpythonLungEsophagus_DN125_c0_g1_i1
ACGTTCAGTTGCCAATTACACTCGACAACATCGACTTAGAAGGTCAGCTGTACGATTTTGGTGACATGAATACAAGTCCACATAACATCGACATCGCACTCAGCGACCTAATGCGACTCTGGTCTCTTACCAACCAACCAGCACCACCAGTCGTCAAGAAGTGGTTTCCAGTCAAGTATGACTTCACCGAATGTAGTTGGCTCGATAAGGTCTTGCAGATCAACAACAATCTACTGCATGCTCGCAACACTAACACCGAGATCTTCATCGATGCCACAAGTAACATCACCAGAATGTATCACAACGAAGTCACAGGCACCCATACGATCGACGCACAACAGCTCGAGAGCTGTTCCGATTATCTCCAGAACTTGTATTATCTGCAGGATCCTGGGTTACATTGGCGCAAACCGATCGTCACCATCGGAGACCGAGTCAACTTCGCAGCAACAACCGACAACACTGACACCACAGCGAACCGACCAGTCTACTACAACGAGGAGGCGTTTAACTTCTTCGAGTCTAGACTAGGTAACATCGACTATGTTCTAGACTATACGTACTTCCAGGGTGATAACAATGACTGCGTCAACGACTTCTTGTTCTATGACTACCAAGGCAGGTTATTCTTACAACCACACATTATCAAGTTCCTCTATGAGCGTACACGCAAAGACTTCAGCTCATGCGCAACAGACGCAAGGTTCAGCAAACTCGAGTGTACACCACGCAAGAGTTCACTCGGGCCATCTCACATGTTACTGAGGTCTTATAAGCAAAACCAAGTGTACGAAGCAGCACCAGACAACTTTATCGAGGAACTCGTTAACCTGTCCCACCACAGCGCAATGATCTTCAGTACAAAATGTGTGCAAAAGTTCGCTCTGACATCGAAACCACGAGCCAGGACGATCGCAGCATGTTCCATGATCGCATCTACACTCTTCCGAGCACTCCACAAGCCAGTCACCGCCAACTTTGTCACACAGACACAGAAGGCAGGTACCGATATCCACCACCTCATCGGAGTTACAAAATTCCGAGGAGGATTCCACAACTGGTTCACCTCAAGACACGGTGATATCAGCAACTGGAAGATCTTCGGTAGTGACTATACCAAATGTGACC
>GTpythonLungEsophagus_DN1154_c0_g1_i1
ACAAACTGGCTTTTATTATTAACAGGCCCATCGTTTCTGTATAATTCACCACCCATTAAGGTAGCAAAGTCAGGCCATGCAATAGGCTTAAAACCTTGACACAGATGTTCAAATCATCTCCTTAATACTAGAAGGTCAAGACTCGAACTTGAACTAGAAAGCCCAAAACTTTCAGTACTTCCATATATACTACCTCCTACACAGTAAAGTCAGCTAAACAAGCTATCGGGCCCATACCCCGAAAATGCCTACAAAGGCCTTTACCAATAAACCTTCTATCCTGACTAACAATTTCATTTAGCATTATCCTAAGCACCATCCTCGTAGCCACATCCACTCACTGAATTATAGCCTGAACTTGCCTAGAAATTAACACATTATCTATAATCCCCATAATCTCCAAACCCCATCACCCACGAGCCACAGAAGCGGCAACAAAATATTTTCTAACCCAAACACTAGCCTCCATAGCAATACTATTCGCGGCCACAATAAACGCCCTAAACACATCTCACTGAGAAATCACGCTCATATCAGAACAAGCCCCAACAACAATTATAACACTAGCCCTAATAATAAAAATAGCAGCAGCCCCGTTCCACTTCTGACTGCCAGAAGTAACACAAGGTTCAACAACACTAACAAGCCTAACAATCTTAACATGACAAAAACTGGCACCTATGTCTATCCTACTCTTATTATCAGACAAAATCAACCAAACTATTCTACTAACCATAGCGATCCTATCCATTTCACTCGGGGGCCTAGGAGGGCTAAACCAAACCCAACTACGAAAACTGATAGCCTTCTCATCAATTGCTCATACAGGATGAATCCTATCAACACTAGCCATCGCACCTAAAATCTCCACATTAACACTCTTCATCTACATTCTTTCTACCACCCCAATCTTCATGATACTACACTCAACAATGTCCACTACAATCAAGGACCTAGGGGTAATATGAACGGCCTCCCCCCAACTAACATCGGCCCTCACACTATCTATTCTATCCATGGGAGGACTTCCACCTCTCACAGGCTTCATGCCAAAATGGCTAATCCTGAACAAAATAGTATTCTTCAACCTCACAACAGAAGCAACCATCATGGCCATTATATCTTTATTAAGCCTATACATCTACCTACGACTAACATACATTTCCTCCCTAACACTCACCCCGCACACCAACACAATAACAATGAAATGACGAACAAACCCAAAACCAAAATCACTAACCGCATCCACACTAATAATCGCAGCCACACTTATACTCCCAATAACCCCATCACTAAGAAGAAACTTAAGTTATAACCAAACTAGAGGCCTTCAAAGCCTCCAAAAAAGACGCACTTTAGTTTCTGAGAACTTGCGAAAAATCACATCTTCTGCTTGCAACACAGATATTTTACTTAAACTAAAGCTCTCCTAGACCGGCGGGCCTTGATCCCGCAAAACACTAGTTAACAACTAGTTGTCCAAACCTACGGACTTCAATCTACTTCTCCGTTTTAACGGAGAAAAACGGAGAAGCCCCGGGCAAAATTGCCTTCTTCAGGTTTGCAGCCTGATTACTCGGGGCTGGCAGCAAAGGGCTTTACCCTTATAAATAAATTTACAATCTACCGCTTACATTCAGCCATACTACCTGTGTATATTACTCGTTGACTATTCTCAACAAACCACAAAGACATCGGTACATTATACCTTCTATTCGGCGCATGATCCGGACTAGTAGGTGCCTGCTTAAGTGTACTAATACGAATAGAATTAACACAACCAGGCTCACTATTCGGCAGCGACCAGATTTATAATGTACTAGTAACAGCCCACGCATTTGTAATAATTTTTTTCATAGTCATACCTATTATAATCGGAGGGTTCGGGAACTGACTAATCCCCCTAATAATCGGAGCCCCCGATATAGCATTCCCACGAATAAACAACATAAGCTTTTGACTTCTCCCACCAGCACTACTACTTCTATTGTCCTCCTCTTACGTCGAAGCCGGTGCCGGCACCGGCTGAACCGTGTACCCCCCACTATCAGGCAACATAGTTCACTCAGGCCCTTCAGTCGACCTAGCTATCTTCTCCCTACATCTAGCCGGAGCATCATCAATCCTGGGAGCAATTAATTTCATCACTACGTGTATTAACATAAAACCGGCATCCATACCAATATTTAATATCCCCCTATTCGTCTGATCAGTATTAATCACGGCAATTATACTATTATTAGCCCTACCTGTTCTAGCAGCAGCAATCACGATACTTCTAACTGACCGAAACCTAAACACATCGTTCTTTGATCCCTGTGGAGGAGGAGACCCAGTATTATTCCAACATTTATTCTGATTTTTCGGCCACCCAGAAGTTTACATTCTAATCTTGCCAGGATTTGGCATCATCTCAAGCATTATCACATACTATACTGGAAAAAAGAATACCTTTGGATACACGAGCATAATCTGAGCTATAATATCAATTGCCATTCTTGGATTCGTGGTATGAGCACACCATATGTTTACAGTTGGCTTAGATATTGACAGCCGAGCCTACTTCACGGCAGCCACCATAATTATCGCAGTCCCAACCGGAATTAAAGTGTTCGGTTGACTAGCAACACTAACCGGCGGTCAAATTAAATGACAAACACCCATCTACTGAGCCCTCGGATTTATCTTTCTCTTCACTGTGGGCGGCATAACCGGCATTATCCTAGCAAACTCATCCCTAGACATTGTCCTACACGACACATACTACGTAGTAGCACACTTCCACTACGTCCTATCAATGGGGGCAGTATTTGCCATCATGGGGGGCGTAACACACTGATTCCCATTATTCACCGGATACTCACTCAACCAAACCCTAACAAAAACCCAATTCTGAGTAATATTCGTAGGGGTAAACATAACATTTTTTCCCCAACATTTCCTAGGACTCTCAGGCATACCACGTCGATATTCTGATTTCCCAGATGCCTTCACCCTGTGAAACACTGTATCATCAATCGGCTCAACCATTTCACTAGTTGCAGTACTCATATCTCTGTTCATCGTCTGAGAAGCAATAACATATAAACGAACCCTACCAATCCCACTAGGCAAAAAAACCCACGTAGAGTGGTTCTACGGAACACCGCCCCCACACCACACCCACACAGAACCAACATTTATACTAAACAACATATACACCCCAATCCGTGAATACATCACATATATAGAATGGCCATGACCCAAGAAGAGGCAGATTTAAACTACCATCTGCTGATTTCAAGTCAACCGCATACTCTTTAATGCTTTCCTCTCGAGAACCTAGTAAATATATTACGTAGCTTTGTCATAGCTAAATAACAGGAAAACCTGTGGCTCCCAGTGCCATATGCAACCCAACTATCACTACAAGAAGCCGCAGGGCCTACAATAGAAGAAGTCGTGTTTCTACACGACCATGTCCTTCTCCTCACCTTCTTAATAACACTAGTCATTTTACTATTCGCTACAACAGCCATTACAGCTACTGTAACACACAACGACCCGACAGAAGAAGTAGAACAACTAGAAGCAGCCTGAACCGCCGCCCCAATCATAATCCTAATCCTGACTGCCCTCCCATCCGTCCGATCACTTTACCTAATAGAAGAAGTATTTGACCCCTACGTGACAATTAAAGCAACAGGACATCAATGATACTGAAACTATGAATACACAGACGGAACCAACATCTCATTTGACTCATACATAATCCAAACACAAGACCTACCTAATGGCGCCCCACGCCTACTTGAAGTAGACCACCGAATAGTTATACCATCCAGCCTACAGACTCGAGTCGTAATCACTGCAGAAGACGTCCTACACTCATGAACCATCCCATCGCTAGGAATTAAAGTAGACGCCGTCCCAGGACGACTCAACCAACTCCCACTAGCCACATCCCGAACAGGCGTATTTTTTGGCCAATGTTCAGAAATTTGCGGTGCAAACCACAGCTTCATGCCCATTGTAGTAGAAGCCGTACCACTAAAACACTTCGAACAATGGCTAATTACAGAACAATACATCAAGAAGCTTCTATAGCATTAGCCTTTTAAGCTAAAGATGAAATAAAATTTCCTTGATGAATGCCACAACTGGATATTGTATATATCTTCACAAACTATATCTGAACCTGACTCGTTCTAATAACACTAGTATGAAAAATCAAAACCACCCTATTCAACAAAAGCCCAGAAGAGGGTCAATCTCTAGAAGAGCTAAAAGCAGAACTAACTTGAATCCTACCATGAACATAAATATATTCGAACAATTTGCAAGCCCAGAAATTATACTCATTCCCACAAGCCTATTATCAATACTTATACCAATTCTATTTATCCGACCCAATACAACACTACTCGGAAACCGTTTTTCCACAGCCATACACTGATTCTTCAAAACCGTATTATTAAACATAATACACCAACTTTCACCGACCGGACAGAAATGATCCCGCTTCCTGGTAAGCCTACTCACACTAATCCTTCTATCCAACCTACTAGGTCTGTTACCATACACATTCACCCCCACCTCCCAACTATCAATAAACATGGCCTTAGCTATCCCAATGTGAATAGCAACAGTAATCACAGGATTAACCACCAAAACATCATCAACACTAGCCCACATATTACCAGAAGGCTCACCAACCCCACTGATCCCATTTATAATTTTAATCGAAACCATTAGCTTATTTATACGACCAATCGCACTAGGTGTGCGACTAACAGCCAACATTACAGCCGGCCACTTACTTATAACAATGATCAGCTCTGCCGCCCTAAACTTCCTTAACCTTTACAATACGTTATCAATCCTAATAATAATTCTACTATTCCTACTCACCCTTCTAGAACTAGCAGTAGCCTGCATCCAAGCCTACGTCTTTGTACTACTAATTACCCTCTACCTACAAGAAAACACATAGCCCTATAATGACCCACCAACTCCATCAATATCACATAGTCGACCCCAGTCCTTGACCATTAACAGGAGCCTTAGGCTCCTTACTCATAGCCTCAGGACTCGCCCTGTGATTTCATACAAGCACCACCACCGTCCTAAAATTGGGCCTACTTACACTAATCCTAACCCTCATTCAATGATGACGCGACGTCGTACGAGAAGGTACCTTCCAAGGCCACCACACAAAAGGCGTACAAAAAAACATACGCTATGGAATAATACTATTTATCGTATCCGAAGTATTCTTCTTTCTAGGGTTCTTCTGAACCCTATACCACGTAAGCCTAGTTCCAACCCCAGAACTGGGAGCCGAATGACCCCCAACCGGCATCACCCCACTTAATCCACTAGAAGTCCCACTACTTAACACAGCAGTACTACTATCCTCCGGCGCCACCGTAACATGATCACATCACGCAACAATACAAGGAAACAAAAAAGAAGCAACATACGCCCTAATAATTACCATCGCACTAGGCATCTATTTTACAGCTCTTCAACTCTCAGAATATATAGAAACCCCATTCACAATCTCAGACAGCGTATACGGCTCTCTATTCTTCGTAGCCACCGGCTTCCACGGGTTTCATGTAATAATCGGAACCACATTCCTAATAGTATGTCTGGCACGCCTCATTAACTTCCACTTCACAACATCTCACCACTTCGGATATGAAGCAGCAATTTGATATTGACATTTTGTTGATGTAGTCTGATTATTCCTATTTGTCTCAGTTTACTGATGAGGCTCATATTTCTTTAGTATAATAGTACAATTGCCTTCCAAGCATTTAGTCCCTAACGGGAAGAAATAATAAGCTTGATCCTACTTCTAGCCCTATCAATTACCGTAGTAATCATTATTTACATCATCAACACACTTATAAACATCAAACCAGACATTAACAAACTCTCACCATACGAATGCGGATTTGACCCACTAGGAGACGCACGATCCCCAATTTCAATTCAATTCTTCCTAGTAGCTATCCTATTTATTCTTTTTGACCTAGAAATTGTCCTCCTACTCCCAATTCCATGAAGCATAAACACCAACCCGCCCCAAACAACCACCACCTTAACAATAATCCTACTAGCAATTCTAGCACTAGGATTAGTCTATGAATGACGCCAAGGCGGATTGGAATGAACAGAGTTCAAGGGTAGTCTACATCAGACATTTGATTTCGACCCAAAAGACCTTATTCTACTTAAGCCCTTGTAATGGAACCCATCATACTCACACTAACAACAATTTTCTTCATCATCATACTAGGCCTATCAATACAACACAAACACCTAATACTAGCCCTTATGTGCATCGAAGCAATAATATTAATCTTATTCACCATACTAGTAATCTACACCACAACCACACTAGCCATATCCCACACACCAATACCCATTATTCTATTAACAGTTTCAGTATGCGGAGCATCCGTGGGCCTCAGCCTAGTGGTAGCCACAACACGAACCCACGGAAGCGATTTCCTAAAAAACCTTAACCTACTATAATGTTAAAAATTATCATCGCAACCACCATACTAATCCCAACAGCCTTCATCCTAAAGCCAAAAATTCTTTACCAAACAATAATTTCATACTCCTTCACCCTTGCCCTACTAAGCCTAACTTTCCTAAAACAAAATTCATTCCTCAAACCATCATCAAACATATACCTAAACCTTGACCAAATTTCAGCTCCCTTACTAACCCTATCCTTTTGACTCTTACCCTTAATACTGATTGCCAGCCAGTACGCAATAACCCCTGAACCAACACAACGACAACGAACATTCATAGCAACCATCATAACCCTACAAACTCTAATTTCACTCACATTCACAGCTTCCAACCTAACCCTTATATACATCATATTTGAAGCCACCCTAATCCCCACCCTTATTATCATTACACGATGAGGCCAACAAGCAGAACGCCTAACAGCAGGAACATACTTCATAATATACACCCTAGCAACCTCCATACCACTACTCATAGCCATCCTATTTTTAAACAACACCTCAAACACCCCTACACCATTCTTCATTACAACCCAAACAAACAACCCATGAACAGACCTCCTCCTTTGACTTGCCTGCTTAGCCGCCTTCCTAGCAAAAATACCACTCTACGGCCTTCACCTATGACTACCCAAAGCCCACGTAGAAGCTCCAATTGCCGGCTCAATAGTCCTAGCAGCCATCCTCCTAAAACTGGGGGGATACGGCATCATTCGAATAATACAAATCCTACCAACAACAAAAACAGACATATTCATGCCATTCATCGTGATGTCTTTATGAGGGGCAATCTTAGCCAACCTCACATGCCTCCAACAAACAGACCTAAAATCCCTAATTGCTTACTCATCAGTAAGCCACATAGGCTTAGTCATCGCAGCCATCTTAGTTCAAACCCCCTGAGGGTTAGCAGGGGCCATAGCTCTAATAATCGCCCACGGTTTTACATCATCAATACTCTTCTGCTTAGCTAACATCACCTATGAGCGCACGCACACACGAATCCTCATACTTACCCGGGGCTTCCACAACATCCTCCCAATAATAACGGCCTGATGACTAACAGCAAACCTTATAAACATTGCCACCCCTCCAAGCATAAACTTTACCGGAGAACTCCTAATCATCTCTTCTATATTCAGCTGATGTCCCCCAACAATCATCTTACTAGGCTTATCAATACTAATCACCGCAACCTACTCCCTTCACATATTCCTATCCACCCAAGCGAACAAACCCCTACTAAACGTCCCAATCCAACCCACACATACCCGAGAACACCTATTATTAGCCCTCCACATCATCCCTCTAATACTAATCTCCATTAAACCAGAACTCGTACTAAGAGTGTGTGTAATTTAAAAAAAATATCAAGCTGTGACCCTGAAAACAGAGACTCACCCCTCTCGCACACCGAGAAGGTACCAAGACCTGCTAACTCTTCTACCTGGCCCTAACAAGCCAGCCTTCTTTCTACTAAAGGATGACAGTTTTCCACTGGTCTTAGGCACCAAAACACTTGGCGCAACTCCAAGTAGTAGAACATGAACATCATCACCCCAACGGCAATCTTAACCGTATTCCTATTACTAACACTCACCATCACTAAACTATTCCTCCAACCAAACCCAAACCTGAACAACATAAAAAACAACCTAATTACCACATTCATAATTAGCCTCCTCCCATTATTTTTCCTACTAAACAATGAAAACGAAATTACAATCTCTACACCACCAATTATCTATCTAACCACAACCAACATTAACATTAGCTTCATCCTAGACACACCATCACTAACATTCATCCCAATCGCCCTATTTGTCACATGGTCAATCATCGAATTCTCAATTTGATATATAATGACAGACCCCTACATCAACAAATTTATCAAATACCTTTTCATCTTCCTAATCGCAATACTAACCATCATCACAGCAAACAGTATATTTCAACTGTTCATTGGTTGAGAGGGGGTGGGTATTATATCATTCCTCCTGATTGGATGATGATACGCCCGATCAGATGCAAACACTGCAGCCCTACAGGCCATTATCTACAATCGAATTGGTGATATCGGCCTCATCATAACCACAGCATGACTTATACTACTCTCATCTATAAATATACAAGAATTATTTGCTCAACACGAAGCCATCAACATCATCCCATTATTTGGTCTAATCGCTGCAGCCACAGGAAAATCTGCCCAATTCGGCCTACACCCATGACTCCCAGCTGCCATAGAAGGCCCAACACCAGTATCAGCCCTACTCCACTCAAGTACAATAGTGGTAGCAGGAGTATTCCTACTAATCCGCCTACACCCAATTATACAAAAAAATGAACTAGCAATAACTATCTGCCTAATCCTAGGAGCAACAACAACAATATTCGCTGCCGCTGCAGCAGTAACACAACACGACATTAAAAAGATTATCGCATTATCAACAACCAGCCAACTGGGACTAATAATGACAATAGTAGGACTAAACCAACCCACACTAGCTTTCCTCCACATAGCCACGCACTCCTTCTTCAAAGCCCTACTATTCCTATGCTCAGGGTCATTCATTCACAACCTAGAAAATGAACAGGACATCCGAAAAATAGGCGGACTCAACAAAACCATGCCAATAACATCATCCACTATTACAATTGCCAGCCTGACACTGATAGGAATACCATTCCTATCCGGCTTTTACTCAAAAGACACTATCATCGAAACCATCATAAACTCCCATACCAACTCATGGGCCCTAATCATAACATTAATTGCAACAATACTATCAGCCGTCTACAGCATACGAATTATTCATCTTACACTAACCGGCCTCCCACGCACTAAACAAAACCCCCACCAAGAAACAAAAGCCCCAACCAAACCAATCCTACGACTAACCGTGGGCTCTATCTTTGTGGGAACAATAACTAAACTCTCAACCCTTCAAACAACAACAATCCACACCATACCAAAAACCATCAAATTAACAGCACTCCTCATTACTATGATAGGAATTATACTATCAACAGACCTACTATTTTTATCAACCAAACTAACCACACAAAAACCAAAAACATTAAACCTCTTCTTTAATCAGCTAGCATTCTTCAACCTACTTCACCGCACAATCCCAATAAAAACATTAAAATTCAGCCAGCAAACCTCAACAGAACTTATCGACTTATGAACACTAGAAAACTACGGACCCAAAGGTTTATCAAACACCTCTATCCCATTAATTCACATATCAACACAACAAAAAAACCTAATCAAAAACTATCTAACCACATTTACCATGACCATTATTATCACAGCCATTATAAGTTACACCTAAAAGACCGTAACCCACCCAACCGGTGTCAACTAAGAACAATTAAAATAGAAAACAACGTCACAAGCAACCCTCACGAACAAACCATCAACCCCAACCCCCCATTAAAATACAACACCCCAAACCCATTGACCTCAACACAAACAAAACAATCCTGACTTATTACAACAAACCACTCTCCCACTCCAAAAACAAACGCAACCCACAAACAAGCAACAACACCAACACATACAAACAAAAACACAAGAACCTTAGAAGTAAAAACCTTCAGCACATCCTCTGCATCCTTCTCAACACTGATACAATAACTAAACACTACCACCAAGCCACCCAAATACACAACAAAAGTCACCAAAGCAATAAATGTTCGACCTACACCGACCATCACAACACAACAAAAAAACACAAGACTTATCAAAGAAATCACACCATAATAAGGAACAGGAGTAGTACTCAACACTACTGCCCCAACAATCATACAAGTAACAACCAAACAAAAGACATAATCCATTATAAACATAATTTTTGCTCGACTTACCGAGTCCTGCGGCCTGAAAAACCACCGTTGTTAATCAACTACAAAAACATGCCCCACCACTACATCCTAACCCTATTCGGCCTCCTACCTGTAGCAACCA
>GTpythonLungEsophagus_DN188_c0_g1_i2
ACAGCTTTCGCCAACACACTGTACAAGCACTGCGTTCATCTCCTCGTGCAGCTCCAAACACTAGTCACACAGCAGGTCCACACCAACCACCTCGCATTCAAAGTCGCAGCAGTCAAGGGTTTCCAAACAGGAGACTTCGAAGACTATGAAAAAATGCTCGACCTGTATAACAAGAAACATTATAAGTTCAACTTTCTCAGCGACGACAGCTTCATCTTGACTAACATCCACGACAGCACGTTACCTGACATCTATAACAAGCATAACTTCAGTAAGCATCTCGAGACCATCATCCACACCAAGGTCGATCAGAACAAAGCGTGGGAATCAAAAGGAGATCTCCACGAGTTCTGCTCTAGTACAGTCAAGCCATGTAACGGCATCTTGCAGTACATCCCAGACAAGAACAGGCTGCTCGCAGCACTCTGTATCGAAGGTAAAGCTTCAACAGCCGAACTCCGAGTTGTCAGAACAGCAGCCATTCTCGCCGAAGCAGTCATCTATTCACAAGTCGACATCAACTTCTGGCGCGTGCTTTGGGAGTATTTTGAAAACCAACTCGCAGAATTCATCGACAACTATGGCGTCTTACCGATACCAGACAAGATGACTGAAGCAGATTTCTATTATGGACTCATCGACCCAACCAAGTCACCAACAGACCTCGAGATCTTTCAGGCAGTGCTCGCAGAATGGGGTATTCAAGACATCGAAACCCAAGCCAAGAACCAGGTCCAGCAGCAGTGCTATACGTGTCACAACCCGACAGTCAGTACCTGTATTGACTGCCCAGTCGCTTATCCACTCTGCTGTTTCTGTGCCTGTACCCACTATCACGAAACAGGCCACAAAGTAACACACCTGCCAGTCTGCTCACATCCAGGTTGTGGCATGTCAGACCCAGAATTTATGAATTTTTCTCTCGCCAACGGCCAATTCACCATCCGCTGTAATGAGCATGACACCGACTTCAGCATCAAGGTCTATGACAGCAAGACACAGAGCTTCAGGCTGCCACTCAACCAGTACTGTGTCAAGCAGGATTCAGCAGTCTCCAACATCAGCAAGACGATCGACAACTTTACCGAGGGTAACTTCTTCGGTTGGGATGTCAATGAGAATA
>GTpythonLungEsophagus_DN377_c0_g1_i1
CGCAACCGGCAATTTCGCGTCCGAAACTACCGGCGTCCCCAACTCTATGCCCTCCTCTCCCCACGTGCAGGTATTGATTTTCATCATTTCCGCCTGGGAGTAGTCTATAATCTCGTCATCGGCAACCGACAACCCGCTTTCCAAGCCACCGGATATACGCCCCTCTTTGACCCGAATAATAATAAAGCCGATAACTCACAAATCACCCTGCCCAGAGGCCGCCTCAATCACTTGTCCCTGCAATGCCTCCTCTATATAGGCGGAGGACGACAAAAATCACTCGTCCCCAAAGTACAGACCGTACAAGATAAAGCAGTACAAAGCCAAACCCCGGCAGATTCCTTAAAAAGCCGCCATCAGCGCCGCTGGCGGCTTTATTTTAATCCCCTCACAGGGGAATTTCATTTCTATGCTAAAAACGGCGGCTGGGGCACCAGCGCTTATATAGAACCGCAACTGTTCCTTACCCGGCATATAGCGATAGGCTTCCTTTTCCGATTCGGCATGCGCACTCAGTCTGCTAACGGCAACGCCTCCATCCACCCGCTCAACGCGCCGCAAAACAAAAGCGCCATCCTTATCACCGACAGTCGGACGCAACTTATTATGGCTTATCAAATCACCGCCGATTATTATTTCTTTCCCGAACGAAAAAGACAGTGGTATATTGGCATAGGCGCAGGCATTCTGCACACGCCGCACGGCACAAAAAACAGTAAAGACCTTACCACGCTCACCTTTAACGCACCCTCTGTCGGCAAGTATGAATTTAGTACCAACGCCAATACCTATTCCGCGCCTAACTGGTACCCCTTCCTCTCCCCGCGTATAGGCATTACCTTTAAATATTTTCGCTTAGGATTGGTGTATCATTTTGTTATCCCCCGCCAACAACCCGCCTTCCAAGCCACCGGATATACCACCCTTTTTGACCCAGAGAATAATAAAATCAATAACGCACAAATCACCCTGCCCAAAAGCCACCTTAATCATCTCTCCCTGCAATGTCTTTTTTATATAGGCGGCGGACAGCAATAAATACAAACGCATTAAAAACCGTTTAACGCCTCCTTAAATGCTGATTAAAATCCTTTTAAAATCCGCAACGTACAAAGCGCTGTCTTAAACACCCTATTCCTTTCGCTTTTTCAAAAAAGACCATCCCCAAAAAAATCAGGCTACCACAAACTGATTGACCATCAGCTCCTTATCAGCATTTAGGCGAATCAAACACCGGTAACGATAACTCCAGCGCAACCACAAAGGCATCCAACCGCTTTTTAAATAACTATATACCAAAGGATGTACCTTAATACGTATCCACTGCCAGCGGCGTTTCTTACGACACTTATACGCTATTCCCCTTTGAATCTCCTCC
>GTpythonLungEsophagus_DN1391_c0_g1_i1
CCCAATTAGCTTTTCAATTCATCATTTTTTTTTTATTCTTTTTTTTGATTTCGGTTTCCTTGAAATTTTTTTGATTCGGTAATCTCCGAACAGAAGGAAGAACGAAGGAAGGAGCACAGACTTAGATTGGTATATATACGCATATGTAGTGTTGAAGAAACATGAAATTGCCCAGTATTCTTAACCCAACTGCACAGAACAAAAACCTGCAGGAAACGAAGATAAATCATGTCGAAAGCTACATATAAGGAACGTGCTGCTACTCATCCTAGTCCTGTTGCTGCCAAGCTATTTAATATCATGCACGAAAAGCAAACAAACTTGTGTGCTTCATTGGATGTTCGTACCACCAAGGAATTACTGGAGTTAGTTGAAGCATTAGGTCCCAAAATTTGTTTACTAAAAACACATGTGGATATCTTGACTGATTTTTCCATGGAGGGCACAGTTAAGCCGCTAAAGGCATTATCCGCCAAGTACAATTTTTTACTCTTCGAAGACAGAAAATTTGCTGACATTGGTAATACAGTCAAATTGCAGTACTCTGCGGGTGTATACAGAATAGCAGAATGGGCAGACATTACGAATGCACACGGTGTGGTGGGCCCAGGTATTGTTAGCGGTTTGAAGCAGGCGGCAGAAGAAGTAACAAAGGAACCTAGAGGCCTTTTGATGTTAGCAGAATTGTCATGCAAGGGCTCCCTATCTACTGGAGAATATACTAAGGGTACTGTTGACATTGCGAAGAGCGACAAAGATTTTGTTATCGGCTTTATTGCTCAAAGAGACATGGGTGGAAGAGATGAAGGTTACGATTGGTTGATTATGACACCCGGTGTGGGTTTAGATGACAAGGGAGACGCATTGGGTCAACAGTATAGAACCGTGGATGATGTGGTCTCTACAGGATCTGACATTATTATTGTTGGAAGAGGACTATTTGCAAAGGGAAGGGATGCTAAGGTAGAGGGTGAACGTTACAGAAAAGCAGGCTGGGAAGCATATTTGAGAAGATGCGGCCAGCAAAACTAAAAAACTGTATTATAAGTAAATGCATGTATACTAAACTCACAAATTAGAGCTTCAATTTAATTATATCAGTTATTACCCCAGGTGGCACTTTTCGGGGAAATGTGCGCGGAACCCCTATTTGTTTATTTTTCTAAATACATTCAAATATGTATCCGCTCATGAGACAATAACCCTGATAAATGCTTCAATAATATTGAAAAAGGAAGAGTATGAGTATTCAACATTTCCGTGTCGCCCTTATTCCCTTTTTTGCGGCATTTTGCCTTCCTGTTTTTGCTCACCCAGAAACGCTGGTGAAAGTAAAAGATGCTGAAGATCAGTTGGGTGCACGAGTGGGTTACATCGAACTGGATCTCAACAGCGGTAAGATCCTTGAGAGTTTTCGCCCCGAAGAACGTTTTCCAATGATGAGCACTTTTAAAGTTCTGCTATGTGGCGCGGTATTATCCCGTGTTGACGCCGGGCAAGAGCAACTCGGTCGCCGCATACACTATTCTCAGAATGACTTGGTTGAGTACTCACCAGTCACAGAAAAGCATCTTACGGATGGCATGACAGTAAGAGAATTATGCAGTGCTGCCATAACCATGAGTGATAACACTGCGGCCAACTTACTTCTGACAACGATCGGAGGACCGAAGGAGCTAACCGCTTTTTTGCACAACATGGGGGATCATGTAACTCGCCTTGATCGTTGGGAACCGGAGCTGAATGAAGCCATACCAAACGACGAGCGTGACACCACGATGCCTGTAGCAATGGCAACAACGTTGCGCAAACTATTAACTGGCGAACTACTTACTCTAGCTTCCCGGCAACAATTAATAGACTGGATGGAGGCGGATAAAGTTGCAGGACCACTTCTGCGCTCGGCCCTTCCGGCTGGCTGGTTTATTGCTGATAAATCTGGAGCCGGTGAGCGTGGGTCTCGCGGTATCATTGCAGCACTGGGGCCAGATGGTAAGCCCTCCCGT
>GTpythonLungEsophagus_DN358_c0_g1_i1
CCCCGCACCACCACCCTTATAAAACAGCAAAAATTACTCCCCAAACACAACCTTCCCCAACTTAGTGTCGCCCTTCTCTCTGTTCTATACCTGCGCCTCCTTACCCAAAGCCATTTTCCACAGCGACAAAGACGGAGAAACAATAAAATCCCCCAACCCATACGCTGCCCATTTTGCATCCACCAAACGAATAGTATCCGTATCGCTTAATACAGGATTAGGCCAGTCCCGCACAAAATCATCCAAATCCTTCGTCTTCACAGAAGCATCCAACGCCAACACTTCCTCCCCCTTATCCTCTGTTATCCAAACATCCCGCATAGGATCTATATGATTGGCAATCATCCACAATAAATGATCATAACGCTCCGTCTGCATAAAATCATTAAGATAAATCACCACTTTACACCCTGCAAATACCCCCTTTTGTCGCAACTGTTCGTGCAGATTTCTGATTTGTCCTTTTCGCGTTTTTTTCAGAAAAATAAATAAAATCGGAATATCCTGCGCCCATAAATGACTATTGATATGCGTTATTTCAGGCAAAGCCGTACAGAGCGCCGAAACGTCCGCAGAAAAAGGAAGCACAGGCGTTTCTGAGGCTTCATTCGTCCAGTCTATACCCATCTTACCGCCCATCCCCAATGCCGAACAACTATGATCCAATACGTCCATAGGTCCCTTAAAAATCTGCGTATCCCGCTTAGGCTGATACCGCTTTAAGCCTTCTCGTAATAAATGTATATAATCCCTCAAATCTAAGGTTTCATCCGTTACCACCAAAACCTTATTAAACATCATCTGCCCCGCCCCCCACAACGCATTTATTACCTTAAATGCCTGAGCAGGATAGGTCTTTTTCACCTGTGCCAGCACCAAATTATGGAATACGCCTTCCTCCGGCATACGCATATCCTGTAATTCCGGCAACATGGTCAAACGTATGGGACTTAAAAAAATCCGCTCTGTCGCCCGCCCTATCCACGTATCCTCCTGAGGCGGAATCCCTACAATCGTAGCCGGAAAAATCGCCCGCTTCTTATACGTCAGCGCCGTAATATGAAATGCCGGATACCAGTCGGGCAGCGAATAAAACCCTGTATGGTCGCCAAAAGGTCCCTCCCATAAGGGCGCCTCCGCAGGATCCACATAGCCCTCAAGCACAATATCCACATCCTCTGGAACCGCTATCTCAGGCTGCGTAATACACGGTACTAATACCACGCTTTTTTTTCTGAGAAAACC
>GTpythonLungEsophagus_DN1293_c0_g1_i1
TCCCCCTCGAGTCCGATTACCAAGGCTCAGTGGAGAAGTACCATCAGATAGTATGCTAGAAGATGCCAACAGAGCCCTCCAGACAATCCCTACTACCACCATAACTGAAACCAATGAATTGGTATATGCTACAGCCGCTGTAATCCTGGAAATGCTTGGCTACACGATCAAGAAGAACAGCAGTACATACCCACCCTGGAAAATGAGATTGGAGGCTAAGATCAAGGCAACTCGGAGAGAAGTCAGTCAGCTGGTGGAACTACAGAAGCGTGTGGAGATTAAGGATAAGACTCGGCTACTGAAAAAATACATGGGCCTGACTCCATCTGAAGCCCTAGAGACTGCTAAACAAAGGCTCACAGCACTGGCTACCAGGCTAAGGAGATACACTAGAGAAGCAGAGGCCAAGAAGATAAATGCCCTGTTCTCCAAAGAACCATCCAAAGTGTACTCCCAACTGCAGTGCAACCACAGAGTAGCAGCTGAGCCACCAGCAGCGGAAACTGAACAGTACTGGAAGAACATATGGGAGAAAGAGAAGACGCATAACACCAGTGCAAAGTGGCTGCAGGACCTGAAAGCAGACCACAGCAATCTCCCAGAACAGGAACCAGTCACCATCACAGTAGCAGACATCCAACAGCGGGTCAAGAACATGAAAAGCTGGACAGCACCTGGCCCGGACATGATCCACACCTACTGGCTAAAGAAACTAACAGCAGTGCATGAACGCCTAGCAGCACAGATGAACCAACTGCTAGCAGCAGGCTCCCACCCAGACTGGCTAACACAAGGAAGGACAGTGCTGATCATGAAAGACCCTCACAAAGGAACAGCACCATCCAACTACCGGCCAATAACCTGCCTCCCCACAACATGGAAAGTTCTATCAGGCATCCTAGCTGCCAAGCTACAAGACCATATGGGCCAGTACATGAGCACAGCTCAGAAGGGCATTGGGAACAACACCAGAGGCTCAAAACACCAGTTACTCACAGATAGAGCAGTCACCCGAGATTCAGGGTCTGGGCAGACCAATCTGAG
>GTpythonLungEsophagus_DN1465_c0_g1_i2
CGACGATCTTCCGATCTCCCCCGGGGAGCATCTGCTGGCGGCGATCAGGGAGGTCCTCGGCGCCGCGGCGACCGACGAAATCATTTCCGCCTGGGCGCAGGCCTACGGCAATCTGGCCGATGTCCTGATGGGCATGGAGACCGAGCTGTACGAGCAATCCACGTCGCGGCTGGGCGGCTGGACCGGCTGGCGTCTTTTCGTCGTTCGCGAGAAGCGCCCGGAAAGCAGCGTGATTACGTCCTTTATCCTCGAACCCGCGGACGGCGGCGTCGTCGAGAACTTCGAGCCCGGACAGTACATCAGCCTGGCGATCGACGTCCCCGCGCTGGGCCTGCAACAGATTCGCCAGTACAGTTTGTCGGACATGCCGAACGGGCACAGCTATCGCATTTCCGTCAAACGCGAAGACGGCGGCGGCGTCAACCCGCCGGGATTTGTTTCATGCCTGCTGCACGAGCATGTCAATGTCGGCGACGAGGTCAGGCTGGCCGCGCCGTATGGTACGTTCCACATCGACGTCAATGCCAGGACGCCGATCGTGCTGATCAGCGGCGGCGTCGGGCTGACCCCGATGATCAGCATGCTCAAGCGGGCGATACAGGATCCGCAGCGGCAAGTGGTATTCGTGCACGGCGCACGCAACAGCAAGGTGCAGGCGATGCGCGAGCGGCTGCGCGAGATAGCGAAGTCGCATGCCAACTTCCGTCTGACGGTGTATTACAGCGAACCGTTGCCGGAGGATGTGCCGGGCAAGGATTACGACTACGCCGGGCATGTCGACGTCAAGGCGATCAAGAACGAGATCCTGCTGCCGGATGCCGATTACTACATCTGCGGCCCGGTGGCGTTCATGCGGGCGCAACACGATGCCTTGAAGGCGTTGGGCATACACGAGGCCCACATTCATTACGAAGTGTTCGGCCCGGATCTGTTTGACGAGGAATAGACGCGTTGAACGCGCGGTGCGCGCAGCAGGCTGCGCAAGTGGGCCAGCCTGCTGCGCGTCGCCGGTGCCGTCCTGCCGTGGGTCAGCTTTCGAGATTCATGCCGAGTCGCCGCCGCGCCACCTGTTTCAGGCTGGTCGCGAGCGCAGGGTCGGACAGACCGTTTGCCCAATCGGAAAACGAATCCTCGACCGTGTCGCGCCGATCCGGCGGCAACTCGCCGAGCAGGAGCGAGACCACGGTGAACAGCACCGCGATCTCGGCTGTCTGCCCGCCGGACGACGTGTTTACCGCCTTTTTCAGGGTCTCGACCGAGGCTTTCAGTTGCTGGATGGCATCGTTCGTATCGCTCATGAGCGTCTCCTTGC
>GTpythonLungEsophagus_DN40_c0_g1_i1
GGAGTCAACCGTTGCTTCATCTACGCAGCTGAAGCGGCACTTGTGACAATTGGCAAGTACTTCACCCAAGAGACACTCAACGATCTGTATAAACTTGCAGACAAAGGCCAACACGATGCATCTGAAGTCGTCGCAAGAAGCGGCATTCCAACAGTCCAAACAGCCAAGTGCATTCTCCACGGGACTTGTGAGCTAACTTCACCATGCTGTAGCAACGTCGTACCTAACACGACAGCTACGCACATCTTGATCAAACAACACCTCGGTGAAGCCTCAAGCTATGGGCTCGTGGTTATCCAACCCCTAGCTTATCTGCACTATACCGGCAACGCACTCAACGGCCACTGGAAATGTTCCTACAACACACCACAAGGAACCAGGAAAATGAAGGACAGCGGAGTCACAAGTAACATCAACAAGCACCCGAAGGCTACATGGACACTCTGTAAAGTCATGCTCAACACGAACCTCGAACTCGCCAACGGCGACATCGTAAGCAAAACGAACGTCACCATCATCAGCCAGAACATCAACCTCGTCGCTTCGCTACTAACAGCCCACGGCGACCCAGTCCACCACGACGCCACAACACTCGCCATCGTCCGAGGTAACGACGCAATCACAGTCGTCACTCCAGAAGCAGTCGACTACAAGACACTCACACCGAAGTCTACAGTCTACTGTCTTGAGTATGACCCAGTAGTCTCCAAGAAACTCCACGCCATTAAATGTCAACTCCACGAGCCACAAGCACCAGCAAGCTCATTCGCACTCGACAGCAAGAATAAAGATGCTAACATCAAGGCTATGCAACGCAACCTCCGTCAGCAGCTTACCAAGTACTACAGCAAGAACCCTACCACAAGTGTCTTG
>GTpythonLungEsophagus_DN375_c0_g1_i1
TCCTTCGCGAGGAGCTGACGCAGCGCCCCGAATACCGGCGTCCTGCTGAGATCCTCGCGAAGGAGATGACCCGCGCATGGATCAAGCTGCAATGCGTCGGCGACGAAGACAAGACGGAGAAGCTAAAGGAGATCGAGGCCGAGATGAAGCGCCTCGGTGTCCAGGCTGCGTTTCAGCAGGCGACGGAGCAGGATGGCTACTTTGGGCGCTCACAGATCTATATCGACACCGGGTATTCGGATGATCTGGTCGAGCTGAAGACGCCGCTCGCACTGTCGCCAAAGAAGATCGCGAAGAAGCCGATCAAAGCGCTGACGGTCATCGAGCCGATCTGGACGTACCCAAACCAGTACAACAGCGTCGACCCGCTCAAACCCGATTACTTCAAGCCGACGCACTGGTTCGTGCTCGGCAAGGAAGTGCATGAAAGCCGCCTACTGACGTTCGTGAGCCGCCCGGTTCCGGACATGCTGAAGCCGGCGTATTTGTTCGGCGGATTGAGTCTGTCGCAGATCGCCAAGCCCTACGTCGACAACTGGCTGCGCACGCGTCAGTCGGTGTCTGACCTGATCGCGAATTTCAGCACGTCGGGCATCAAGACAAACATGAGCGCCGTGCTGAATGGCGGCGGCGGCGAAGAGATTCGAAAGCGGGCACAGCTCTACAACAACTACCGCAGAAATAGCGGGTTGTTGATGATGGACAAGGAAACGGAAGAGTTCTTCCAATTCAACGTCCCGCTGTCCGGCCTTGACCATCTTCAAGCGCAATCGC
>GTpythonLungEsophagus_DN1266_c0_g1_i2
CGCCCGGCCGGGCAGCGAGACGAGGTGTGAACGGGGCCGCGAAAGGGGCCGTGAGCGGTCGCTCAGGCGCGCGCGAGCCGCTTCGCGAGATCGGCGCTGAGGATCGCCATGCGCGCGGGCTTCTCGTAGCACACGACGTCGAACGCGCGGATCACTTCGCTGATGTCGGCTTCGCTTGCGCGGCCGGTCAGCAGGTCGCCCGTCAGCACGAAGACCGGCGCGCCCGGATTGTCGGACGTGCGAACCGCCTTGATCGCGGTCGCGGCCGTGCAGTCGTCGAACAGCCATTCGGTGACGACGGCGTCGAATGCCTGGCCTTGCAGCGCGTCGACGAAGGCGGCCAGACCGTCGAACATGGTCGTCGAGAAGCCCTGCGTGTCGAGATAGCGGCACAGCGCGGTGGCGCTGACGCGATCGGGATCGATGACGGCGACGAGCAGCTTGTCGTTTTCCGCACGGCGCGGGTAGATCTCGATCTTGTGCACGTCGTAGGCGTTCTGGTACAGCACGCCGCTATGACGCAGCACGCGCCAGCGGCCATGCTGTTCGTACGCGACGAACTCCGGCCGCGCCCCCGCTTCGAGCGGCGCGCCGATCCACGCGGTGCAAGGGATCTCGGCGACGCCGGCGTAGAGCACCGACTCCTGCGCGCACGCGCCGACCATTCCCGGATCGAGCGTTTGCGCGCCGAACAGTTGCGCGGCGGGCTCGCCGTATGCCTCGGCGACTTTCTTGATTTGCGCGAGGGTCCACGGGCTGCTGCCGCGCAGCTTGCGGTGTCCTTGCGAGAAACTGAGATCCAGGATGCGGCAGAGTACGGTGGTCTGCTGCCGCTTGCCGATGCCGTTGCGGCTCATCAGTTCTCGGACGCGTTCGGCGACCGAGAGGGAATCGGTGGTGATGGCTTCATTGTTGGTCATGCTGCGGGAACGGCTCGGGGCGAATGACGTTCAGGACGACGCCTTGCGGCGCACTCGGCGGACGATCGCGATGACGTCCGGATGCGAGCCGACCGGCCACGCGCAGAAACGTGAACTTTACCGCAAAACGGCATCGGTTCCCCGAGTACAGAACTCCAGCTAGTAAG
>GTpythonLungEsophagus_DN2415_c0_g1_i1
AACGAAACATTCAGCGTGCGGACAAGATCGGGACGCCCCTTAGCCTCGACGGTGAATGTTTCGTTGATATATCGCAGTCGCTTCAATCTAAGTGTCGATAAGAGCAGCGCTAACGTCGTCGGCCGGACCACATTTCATCGGGGGGGCAGTGTGAAACTCGCAGCGGTGATTCTTGAAAATTTTCGTGGGTATGCTCAAAGTACTCGAATTGAGATCGACGATCTGACGGCGTTCATTGGCAAGAACGACGCGGGCAAGTCAACGATCCTCGAAGCACTCGAAATTTTCTTTAACGATGGCAAGCCAGAACGTGGTGATGCATGTGTGCATGGCACTGGCACGATGATCCGCATCGGCTGCGCTTTCACCAGCCTCCCTGCCGAGATAGTTCTCGACACCGCGGCACGCACCTCTCTCGCGACTGAGCACTTGCTGAACGAAAAGGGCGAGCTGGAGATTTCTAAGGAGTGGGACTGCTCGGGAAAAACTCCGAAAGAGGCTGTCTTCGCGGTTGCTCTGCATCCGACCAATGCCGATGCGGCCGACTTGCTCACGCTCAAGAATACAGACCTGAAAGCCAGAGTCAAGAAGCTGGGCATAGATGAATCGACCGTAAATTTGACGGTGAATGGCAGCATGCGGCAAGCGATCCGCGATGCCTGTCAACCACTAACCTTCGAGCGCCGGCTGCTTCCGCTTGACAAGGAGGATGCCAAAAAGGTCTGGGAACAGCTCAAGCCGCAGCTCCCAATGTACGCGCTGTTCCGCTCGGATCGGCCGAGCCAGGACGGCGATGAGGAGGTTCAAAGCCCGCTTAAGTTCGCGATCACGCAAGCGCTCAAGGAGATGGCGGACGATCTGAAGAAGATCGAGGATGCGGTGAGGCTCCGGGCAGAGGATGTTGCGAAGCGGACGCTGGAAAAACTGAATGAGATGGACGGTCGCCTGGCAAGTGAGCTTAAGCCGTTTTTCAAGACCGATCCGAAATGGGATGTCTTCAAATTCGGTCTCGTGGGAGACAACGACATACCCATCAACAAGCGCGGGAGCGGCGTTCGCCGTCTCATTCTTCTGAACTTCTTTCGGGCTGAAGCGGAGAGGCGACGTACAGAAAAGGGAGCGTTGAGCGTCATCTATGCCATTGAGGAGCCGGAGACGTCGCAACACCCCGACAACCAGC
>GTpythonLungEsophagus_DN26_c0_g1_i1
AACAAAACCTTTTTTTTAACATAATTACAAAATATTAATAAACAAAACTCTGACGCAACCCCAAAATCCCCTCTCAACACATTATTCTACCGCTGAAACCGTCAGACGTTGTACGGTCGTTTTATTTTCAAAATTCACGATTACAGCCATATCTATGGTATTGCCTATTGCCCATCCGGATGCCGACGCCGCTTTCCCTACCGCAAAAAGAACCCCCGCAGATGCTTGCGGCAAAAAAGGCGACGCAATCACTATCTGCCCCTCAACAGCGCCGGCTTCTCCTCGTGGCAGCAATGCTAGTACATCAACATCCGGAGGAGAAGCCGGCGCTGTTGAGGGGCAGATAGTGATTGCGTCGCCTTTTTTGCCGCAAGCATCTGCGGGGGTTCTTTTTGCGGTAGGGAAAGCGACGCCGCTTTCCCTACCGCAAAAAGAACCCCCGCAGATGCTTGCGGCAAAAAAGGCGACGCAATCACTATCTGCCCCTCAACAGCGCCGGCTTCTCCTCCGGATGTTGATGTACTAGCATTGCTGCCACGAGGAAAAAAGCGACCGAAAGGACCTAAATATACCTCTGGCAAATCAATTTTTCCATCCACCCCCGCCGGCGGCAAAACCTCTTTCAGCAACACCGCCGCCGCTATTACGGAAGAGGCTTTATTAGTCCCGCTTCCATTACTCGTAGACCCGGAAGCCGCCGTTCCGGTCGCTCCCAGATTCCCTGCAACCGAAACAGTTACAGTCGCCCCCTTAGGAATAGGCTTGTTAAATTCCACAAAAACCGCAAAGCCTTCATCTGTCTTTATAGATTTAGTGGGAATATGTAAAATCCCCTCCTTCATCTCCAC
>GTpythonLungEsophagus_DN16_c0_g1_i1
ACCAAGTACTACAGCAAGAACCTTACCACACAGGGTCCAATCAAGACACTTGTGGTAGGCATCGGCAAAGGTAACGACATTCCACACTACGCAGCTGCAAACAACGGCAACGGAATCGTCTATGACGGTTGTGATATTAGCAACGAGGCCCTCAACATCTGTGCCACGAAAGTTCCAAGCACCACAATGCTGTACCAGAGTGACGTCAACACAAAGCAGTTTGACAAGCTATGTAAGAACTATGACTTGCTCGTCAGTACTTTCAGCTGGCACTTTAAAGACCAAGTTAAGTGTGGCAAACACCACGAGTTCCACGTCATGCCAATCTACAACCCAGACACGTATGACACGTGGAGCAAGTATTATGACGTCACAGTTCACGCCAAAGACGAAGTCAGCATCACACACACGATCAACATGCCGACATGTCGAACGACTGAGACACTCCACACAACCGAATGGTGGTATGGACAGTATTGTAGTAACGTCACCATCAAGTCACTGCAGACAGAGCTCAACTCAACTAACAATCACTTCAGCAACTTCGTAGTCTTAATCCACACCGGACACAAGACTTCAAGCACCAAGAAAACTGCAAGCACAAAATCAACACCAGTCAGCAGAGGCAGTCCATCAAGTTGCTCAAGTAGCAACTCCACAACCAGCAACAGCAACTATACCGAAATAGCAAGCTCAGCCAATAGTACAAGTCAGTCTACCACAACAACACAAGCAACCCGTAACCAGAACGTCAAGATGCCACAGCTACCAGCTGACAACCACGATTGTAATACAACGCATCCAGAAGACGCCGACGACGAGAAGACCGAGTTCGAGCAGTGTCTCAACAAGAGTAACATTCCCATCACGATACACTCATGTAACTCCGAAGACTTCACCGACACAGCGTACGCAACT
>GTpythonLungEsophagus_DN468_c0_g1_i1
GATCTCCCCTAGGGGTCACATCGCCGACGGCATACAAGTACTTGTCCGGCGTGTTCGTCCCGAGCTATGACATCCTGATCGATCTCGCCAGACGTCTAAACGTCACGCCCGACTACCTGATCGGCGTGGGAAGCTTGAACAGCTACCTCCTCTACGATCCGTCCGGGCACAATCCGATTCAGATGTCGTTGCCCGAACGCATCAAGGAATTTTCGACCATTGGTTGGATCGGGCTGTTCTTCTATTGGAGCGTTTCTGCCCGCGAGGCAATGGATCTCGTCCAAGCCGGTGACAAGGTCGTCTATACCACCCAGAATCTGGGACTGAGGCGGATCGGCATTACATCGTCCAATACGATGGATTGATGTACATAGCCAAGCTGAAGGCCTTGGCAACACACGAGGATGGCGCTTCTCAGTGGGAGTTCTCTTTTGAGGACGACACCGTGATCCAGTTGTCTCAGACGGACATTGGCTTTGGATATGCCGCACATCAGGCGCCCCAAAGCCTCCATGTCATCGGATCTCCGGTGTATCGCCTGCCTGCCGGGCATGCTTTCCCCCGTTGAAGTCAGTGTAGGCGGTGACGAAGTACCCGTCGTCGCCCACCACGAACACCCAATGACTCTCTGCGTGGTATAGCTTGGTGCTCCCCCGCTCCGGATTCCGAATGGGCGACATTCCGGCCTTTGCGACCCGTTGCATCTCCTTCCAGGCTACGACCGCGCTGACATGATTCAACCGTGCCCGGAATTGATCA
>GTpythonLungEsophagus_DN1156_c1_g1_i1
TGGCAAGAGGAAGGCGGCATGACGACCGACAAGATCTGCCGAAATTGCCTCCACGCGACAACCGAGCCTGGAAACCGCGAGCACTACAAGGTTGGATTGCGGAACTGCGAGCTGCGCCCGGTTTGGTGGTTCTGCCGAGGCGGTCATTCATGCGGGAAGTGGCGAGCTAAGGACTAACAGGATGAGCGAAATGGAACAAGTGGCGAGGAAGGCGGATAGGAGTACTGATCGAGCGTTGCTGGCGATCGATCCCGGCACTGAAAAATCCGGCTGGTGCATCTTTTCCGATGGGAAGGTTTCGGAGTCAGGCATTGATGAAAACGAAGTGGTTCTGAGCATGGTCTACGGCTGGCTTGGCGAGCCGATGGCTATCGAGATGGTCGCCAGCTATGGAATGCCGGTTGGTCGCGAAGTCTTCGAAACTGTGCTTTGGATCGGCCGCTTCGTCGAGGCTCATTCGTCGCCGGACTCGGTTCGCCTCGTCTACCGCAAAGACGTGAAGTTGCACCTGTGCGGTTCGCCTAAGGCCAAGGACGCGAACATCCGTCAGGCGCTGCTCGACATGTTCCCGCGCACGGGCGGCGGCAAGACACCGCAGATCGGTATCAAGGCCAAGCCTGGCCCGCTGTACGGCGTGTCGACGCATGCCTGGGCGGCACTTGGCGTAGCGGTCACGGCGGCGCATCAAATGCGCGAGGTCGTCGCCCGCGAACTGGCTAACGGACTGAAGGAGGTATGTGATGGCGCAAAGCAAGAAGCGTAAAGGGGCGAAGCGTTACGACCCGCAAACCCGCGCCGGACACGTAAAGCTCCGTGCGCAGCCGTGGAAGATCCACGCCGTCTTCGAACCCGTCGAGGCGATTCTCGAAGAGATCGAGCAAAGCGGAATGATCAGCGTCACCGAAGAAGGCAAGCCGATCTTCAGCGAGCTGGCGCACAACGATGTGTATGAATTCGTGCCATCGCTTTGCGGCCTGATCGACGCATTCGATCTGCACGCGGAGCGCAATGCTCCGCCGATCGTGACCGATGCGCTCAAGCGAGTCTGCGTGAAGCTCGACAAGGGCGAAATGCTCGACCAATACGACCTTGCCGACGCCCGCAAGTCGATCGCGGAACTCAAGAAGCAATCCGGTGACATGCAAGCGGATTATGCGTATCGGCTTGTTCGCGATGTGCAGATCAAATTTGAACTCGAGGCGCAAATGGAGCGCCATGCCATGAAGGAGGCTGCGTAATGCCGGCCAAGCCAATCACGCGCAACAGGATTATCCAGAG
>GTpythonLungEsophagus_DN741_c0_g1_i1
CGGTCTGGCAGGGGATCGGCTTCTGGCTGGTCTTCGTCATTGCGCCCTTGTGCATGGTGCTCACCGTGCTCGCCCGCATCGAAGTGCGGTTCGCGGGGCGTCGTGCTGTTGCTGTGGTCGATGGTCGTCGGGCTGAAGTCGTATTCCCGTAACTTGTCGTCCGGCAACTTGTGATGAACGCCGCTTTCCTTCGGGATAGCGGCGTTTTTTTTCGGCATCTGTGGTCCATCTCGCATCAGGCATTGGACCGTGTGCACTTCGATAGAGGAGCAGCATCATGAACACCTATCAACTGGCTGGTCATCGTGAAACGACTGGATGGATTCCGAAGGAAAACGACGTCAACGGCGTCAACGCTTTCGGGATGCGTCCGGTCGAAGTCGCTGCACAAGCCGGCGATTTGAAGGAGTTCCGGGAAATCATCCCTCATCCCGATTTTGATCCGAGGGGTGCACGTGTTCGGTACTTCGCGAACCTGCTTCGCGATTACCGGCATGAACCCGAGGATGTTGTTGCATACAACCAGTTGTTTCCACTCGACGTATCGGTGGAGCAAATGGCTGTCGTCAAGGTCGAGGAGTTGAACGGCTTCAAGGCCGGACAGCGGATCTCGGCTCAAGACTTTGAAGCGAGTCCGCCCCAGTATTACTCAGGGGCGATCATGTCCGTCTGGAGCGATGCTACGGCCTATGTGAAGTGGGACTACAACCTCAACTTCGCAGCGGAACGTCATCTCGTCAGAAACGGGCGTGTCGAACTTCATCACCTGCGCCGTATGTCGTAGGTGTGAAGCGGTGTTGAGTAAGGTCTGAACGTTTCCCGTGCCGGGGTATCACTATCCCGGAAGGGGTAGTGATATCCCATTCATCCATGAAAGGAGTATCACCATGTTTCGTCTTACCCTCATCTCTGCCTCGATGTTCAAGTTCGCCGCCGCGTTCGATCGTCGTGTCAACGATCTCGTTCGCGGAATCGCTTCGTGGAACGTCATGCTCGTCTTCAGCATCGTGTTCATGCTCGGCGTCTACCTGATCCTCGGATCGGGTGCGTATGAAGAGCACGCGAAGTTCATGCTGCTGGAAAACGGCGGCTTCACGGCGCTGCAAGTATATCGGGACCAGGTCATCGCGTCAGATC
>GTpythonLungEsophagus_DN1744_c0_g1_i1
CGACGATCTTCCGATCTCCCCCTGTCGCAAATGCAAGGCGGCGTGGACGTCTGGAGCGACGTCGGCAACGGCGTGCTGAAGAGCATCGTGTTCGGGTTCGCCGTGACCTTCATTGCGCTGTTTCAAGGGTATGAGGCGAAGCCGACGCCGGAAGGCGTCTCGCGGGCGACCACCAAGACGGTCGTGTTTGCTTCGCTCGCCGTACTCGGCCTCGATTTTCTGCTGACCGCACTGATGTTCAGCTAAGCCATTTTGGGATGACGATGAAAAAGACTGCTCTCGACTTCTGGGTCGGCTTGTTCGTGGTGCTGGGTTTTCTCGCGGTGCTGTTCCTCGCGCTGAAGGTCGGCAACATGAGTTCCCTGTCGTTTCAGGCGACCTATCCCGTGAAGATGAAATTCGACAACGTCGGCGGCCTGAAGCCGCGCGCCGCGGTGAAGAGCGCGGGCGTCGTGGTCGGCCGGGTCGGCACGATCGGCTTCGATACGAACACCTATCAGGCGCTCGTGACGCTCGAACTCGACAAGCAATACCAGTTTCCGAAGGATTCGTCCGCGAAGATCCTGACGTCGGGCCTGCTCGGCGAGCAGTACATCGGCCTCGAGCCGGGCGGCGATTCCGAAATGCTGAAGGCCGGCGACACGATCGCGATGACGCAATCGGCGCTCGTGCTCGAGAACCTGATCGGCCAGTTCCTGTACAGCAAGGCGGCGGACGCGGGTGGCGCGAAGCCGGCGCCCGGCGCGCCCGTTGCCAGTACGCCCGCAGCCGGCGCGCCCGCAGCCGGCGCGAGCGCCCACGCCCAATAACCAGACGAGAGCAAGAGGGTAGACCATCATGCAGACGATGCGCA
>GTpythonLungEsophagus_DN917_c0_g1_i1
TGGATGGATGCAGACCACCTGTCAAAATCGACAGGCGTTAGCGACTCGCACAAATCCGCGGAAGTTGTTAAGCTACCTGTTAAAACTGCGGGCGGCCGAGACGATGACGAAGAACCGCCCACCCCTACGGCGGATGAATACGTGCTTGTGCCTCAACTTGATATCGCCGCGTCGTGCGGCTCGGGACACTTTGATGACCATGTTGTTATCGAGGGTGGGCGTGCATTCCCGAGGAAATTTCTGTCCGATCTGGGTGTGCCTGAGCGTGCTGCCAGGCTGATTTATGCGGCGGGAGGGAGCATGGATCCGACGATCCATGATGGCCGCGCGGTGCTCATCAACACCGCCGATACGGAGCCGGTCGACAACGGGATCTATGCGATCTGCATGCCGCACGATGGCCTGATGCTGAAACGGCTGGCATACGACTACCATCCGGCATCCGGGGCAATGGTCTGGATCATTCGCAGCGACAACCCGGACAAGGCGGCATTTCCGGATCGGATCCTGCCGCCGGATGAACGCACCCGCATAGCGGGCAGAGCCAAGTGGACTGACGTGCTGCTGTAAGCCAAAACATACTGAGAGGCCAAATGAAGAAAGCGATCATCGCTGCACTTGCTGCTGCAATTCCTCTTTCCGCCTATTGCGCACCTCCATCGAAGTGCGAGTCGCTCGTCCATCTATGGGCGAGGGAGCGGGCTTATACGGCGGCTTGCGGAGAAAAGACTGGGCTTGAGCAGATGGTTGCAGACGCGCAACAGCAATGCCGGTCGATGAGCAAAGCGAAGGTCGATCGGATCATCGCGGAGGAGCTTGAGGACGCGCGCAAGGCAAATATGGCGTCACATGACGATTATTGCCGCGACTCGCGGGAGCTGTTCAAGCAGATCGCAGGCCGCATTGGTGCGGATCAGGATGGCGGACAATGAT
>GTpythonLungEsophagus_DN1496_c0_g1_i2
TCCACTTCGGCCTTCAAAGTTCTCGTTTGAATATTTGCTACTACCACCAAGATCTGCACCTGCGGCGGCTCCACCCGGGCCCGCGCCCTAGGCTTCAAGGCTCACCGCAGCGGCCCTCCCACCCCCGCGGACGCTACGCCGCGACGAGTAGGAGGGCCGCTGCGGTGAGCCTTGAAGCCTAGGGCGCGGGCCCGGGTGGAGCCGCCGCAGGTGCAGATCTTGGTGGTAGTAGCAAATATTCAAACGAGAACTTTGAAGGCCGAAGTGGAGAAGGGTTCCATGTGAACAGCAGTTGAACATGGGTCAGTCGGTCCTGAGAGATGGGCGAGCGCCGTTCCGAAGGGACGGGCGATGGCCTCCGTTGCCCTCAGCCGATCGAAAGGGAGTCGGGTTCAGATCCCCGAATCCGGAGTGGCGGAGATGGGCGCCGCGAGGCGTCCAGTGCGGTAACGCAACCGATCCCGGAGAAGCCGGCGGGAGCCCCGGGGAGAGTTCTCTTTTCTTTGTGAAGGGCAGGGCGCCCTGGAATGGGTTCGCCCCGAGAGAGGGGCCCGTGCCTTGGAAAGCGTCGCGGTTCCGGCGGCGTCCGGTGAGCTCTCGCTGGCCCTTGAAAATCCGGGGGAGAGGGTGTAAATCTCGCGCCGGGCCGTACCCATATCCGCAGCAGGTCTCCAAGGTGAACAGCCTCTAGTTGATAGAACAATGTAGATAAGGGAAGTCGGCAAAATGGATCCGTAACTTCGGGATAAGGATTGGCTCTGAGGAGATCG
>GTpythonLungEsophagus_DN1934_c0_g1_i1
ATCACCGTATCGCACCGGAACAGGTATTCGCCGGCAACGGCTCCGACGAAGTGCTCGCGCATGCCTTTCAGGCATTGCTCAAGCACGACCGGCCGCTGCGCTTCCCCGACATCACGTATAGCTTCTACCCGACCTACGCGCGGCTGTACGGCGTGCAGTACGAGGCCATGCCGCTCGCCGCCGATTTCTCGATCCGCGTCGACGATTACCTTGGCGACGCGGGCTGCGTGCTGTTCCCGAACCCGAACGCGCCCACCGGCCGTGCGCTGCCGCTCGCGGACGTGGAACGGATCGCCGCGGAGAATCCGTCGTCGGTCGTCCTGATCGATGAAGCCTATGTCGATTTCGGCGCGCAGTCGGCGATCGCGCTGATCGACCGCTACCCGAACCTGCTGGTCGTCCATACGACGTCGAAGGCGCGCTCGCTCGCCGGCATGCGGGTCGGTTTTGCATTCGGCCACGCCGACCTGATCGAAGCGCTCAACCGCGTGAAGGACAGCTTGAACTCGTATCCGCTCGACCGGCTCGCGCAAGTTGCCGCGCAAGCCGCGTACGAGGACGACGCGTATTTCGACGCCACACGGCACAAGGTGATCGGCAGCCGCGAACGGCTCACGCAGGCGCTAAAAGGACTGGGATTCGATGTCGTGCCGTCGGCTGCGAATTTCGTGTTCGCGCGTCACCCGGCACACGACGCGGCGACGCTCGCCGCCCGGCTGAAGGAACAGGAAATTTTCGTGCGGCATTTCAAGCTGCCGTGGATCGA
>GTpythonLungEsophagus_DN1232_c0_g1_i3
TGCGCTGCGCAAATTATATCGCCGCGGGTCGTCATCCCGAGGATTTTCACGTCACAAGCTGGATATAATTTGCGCAGCGCATCACGCACATGTTCGGCCTGCCACATCGCCAGGCGGCTCTCGCGCGAAGCAATCGTCAGCGTCGCGGGCGGCTGTACCGAAAGGGTCTCGGAATTCATTGCGGAAGCATCGAAGAACGGGATTGAAGATCGAACAATGGTAGCACGCACGCCCTCGCCCGCCCGGGCGCGGAGCCGGTCCGTACGCCGCCCGGCGCGGATCGTCGCGTGGATGCGCGGATGTGCCGCAGTTGTCGCTACACCGTAGTTCCCGTTCACTCGTGCTTTCGCAAGGAAACCCATCGTGAAGTCTTCCGGATCGGCGCGCACGGCGCGCCGCAATGCTGCCTTGCCTTCCTCAGACGCCCTGACGGGCGCCACCGCCGCCAATACGAACGGCCGTGCAAAACCGGCAACCAAACCGAAAGACAGCATACGTCCGACGAAACGCACGCAGAAGGCGGCCGCCAACGACACCGCGGCGCAAGCGGCCAAGCCCGGCGCCCGCACGCGGGAAGACAAGGACCGCCCGCTGTTCGAGGACATCCGCTTCCTCGGCCGGCTGCTCGGCGACGTCGTGCGCGAACAGGAAGGCGATGCGGTGTTCGACGTCGTCGAGACGATCCGCCAGACCGCCGTGAAATTCCGCCGCGAGGACGACCGCGAGGCCGCGCTCGCACTCGAGAAGAAACTGCGCAAGCTGACCCCGGAGCAGACGGTCAGCGTCGTGCGCGCGTTCAGCTATTTCTCGCACCTCGCGAACATCGCCGAGGATCGCCACCACAACCGCCGCCGCCGGATTCACGCGCTCGCCGGCTCGACGCCGCGGCCCGGCTCCGTCGCGCATGCGCTCGACCAGCTGAAGGCTGCCGGCGGCGCGTCGAAGGACGTGCTGCAGCGCTTCTTCGACGACGCACTGATCGTGCCGGTGCTGACCGCGCACCCGACCGAAGTGCAGCGCAAGAGCATCCTCGACGCCCAGCACGACATCGCGC
>GTpythonLungEsophagus_DN1640_c0_g1_i1
ACGAGGAACACTCTGAGCGATACTGGGCGCATGAATGCCAGCCCCTCCCCCGCATCGCTCAGAGTGTTCCTCGTCGATCACGCCGTCGCGGTACGGCGCAGGGTCGCGCTGCTTGTCGGCATGATCCGCGGCGTGGTGGTCGTGGGCGAGGCGGAGGATTGCATGGGTGCGTGGACCACGATCCGCCGGTGCCAGACGGATGTCGCGATCGTCGACCTGCGGCTCGCGGACGGCGGCGGCCTCGACCTGATCGGCAGGCTGTCACGATCCGTGCCGCCGATCGTGACGATCGTGCTGACGAATCACTCGGCGCCGGCATTCAGGGCGGCATGTGCAACGGCGGGCGCGGACTACTTCTTCGACAAGACCGCCGAGTTCGACGCCGCATGCCACGTCATTGAATCCCTGGTGCGCTCGCATCGAGCGTGCTGCATTTGAAAGTGCCGGAGTGCATCATGTCATCAGCATCCGTTAGCGCAGCCGTCTTGCCGCCGCGGCGGTCCAGGCCGCTTCACGCAGTCGCGCGCGCCGACGCCCCGAAACAACCCGCCGCCCGCTGCTCGGTCTGCGCGATGCGTTCGCTGTGCCTGCCTGTGCAGCTGACGCCCTCCGAGTTCGGCCGGCTCGACACGATCATCTGTGCGACCCGCCATGTCCGGCAAGGCGACACGCTATTTCGCGCCGACGACGATTTCCAGAGCATCTACGCGGTGCGCGCCGGTTCGTTCAAGACGGTCATGATGCATCGCGACGGCCGCGAGCAGGTCACGGGCTTCCAGATCGCCGGCGAGACGCTCGGCATGGACGGCATCGGCAACGGCCATCACTGCTGCGACGCGATCGCGCTCGAGGACAGCGTCGTGTGCATCATCCCGTTCGGCCAGCTGGAAACAGCCTGCCGCGAAATGAAGTCGATGCAGCATTACCTGTATCAGATGCTCAGCAGCGAGATTGTCCGCGAATCGAGCCAGATGCTGCTGCTCGGGACGATGTCCGCCGAACAGCGCGTCGCGCAGTTCCTGCTGAACCTGTCGGCGCGCTTCAAGGCGCGCGGCTATTCGGCATCCGAATTCCATCTGCGGATGACCCGCGAGGAAATCGGCTGCTATCTCGGCATGAAGCTGGAGACGGTCAGCCGGATGTTTTCGCGGTTCCATCGCGAATCGCTTGTCGAAACGCACGGCAAGCGCGTGCGCATCATCGACGCGGAAGGCCTCGCGCGCGTCTGACCGCGCGCCGGCCCGTCAGCGCATCGCGCGCACGTCCCGCAGCGGCGCGCCCGGCTTCGCCGTGCCGCGCTCGCCCTGCCACGCGATCAGTTCGCGTTCGCCCAGGCCGAG
>GTpythonLungEsophagus_DN1998_c1_g1_i1
AAGAGGATGATGCCGACGTTCGGGCGAAAGCCTTCACGATCCAGCATACAACCACCTTCGAATCCTTTAAAATTGCTTTGATTATAAACAGATAACGGGCGCCGCGCACCGCAATGGAGCGAATCCCCGCAGGGCGCGCCAGCTGAAGTGTCCCTGATTTGTCTGCTAAGTCGTCTGCGCCATCGTCGTTCGTCGCGCGCAGCTTTTTCACCTTGAATCTTTTTCGGGCGCCTCGCGCTAGGGGCGCCGTTTTTGGAACCGTCCGCATGAAAGCTTCCCGTTTCTTTATCGGCACTCTGAAAGAAGCACCCGCCGACGCAGAGATCGTCAGCCACAATCTGATGGTGCGCGCCGGCATGATCCGCCGCATCGCCGGTGGCATCTACAACTATCTGCCGATCGGCCTGCGCTCGATTCGCAAGGTCGAGGCGATCGTGCGCGAGGAAATGAACCGGGCGGGCGCCATCGAACTGCTGATGCCGGCGGTGCAGCCGGCCGAGCTGTGGGAAGAGTCGGGCCGCTGGGAGCAGTACGGTCCCGAGCTGCTGCGCTTCAAGGACCGCAAGGACAACGAGTTCGTGATCGGGCCGACGCACGAGGAGGTGATCACCGACATCGCGCGCAACCAGATCCGGAGCTACCGGCAGATGCCGGTGAATTTCTATCAGATCCAGACGAAGTTCCGCGACGAGATCCGGCCGCGCTTCGGCGTGATGCGCGGCCGCGAATTCATCATGAAGGACGCGTATTCGTTCGACAAGGATGCCGAAGGCCTCGGCGAGTCGTATCGCAAGATGTACGACGCATATGTCCGCATCTTCTCGCGCCTCGGTCTCGAATTCGTCCGGTGGCGGCCGACAGCGGTTCGATCGGTGGCAACTTCTCGCATGAGTTCCACTTGATCGCCGACACGGGCGAGGATGCGATCGCCTACTGCCCGACTTCCGACTTCGCGGCGAACATCGA
>GTpythonLungEsophagus_DN1256_c0_g1_i1
CTCCCCCTCACGCTCTCTACAGGAACACGCCTTGGCTACGCTGATTTGCGGCTCGCTCGCCTACGACAACATCATGACCTTCGAGGGCCGCTTTCGCGAGCACATCCTGCCCGACCAGGTTCACCTCATCAACCTGAGCTTCCTCGTGCCGACGATGCGTCGCGAATTCGGCGGCTGCGCCGGCAATATCGCCTACGCACTGCATCTGCTCGGCGGCGACCCGCGCATCATGGCGACACTGGGCGCGCTCGACGCGGACCGTTACATCGAGCGCCTCGACAATCTCGGCATTTCGAAGGAATGCGTACGCCTGATGCCCGACATGCACAGCGCGCAGGCGATGATCACGACCGATCTCGACAACAACCAGATCACGGCCTTCCACCCGGGCGCGATGATGCAGTCGCATCTGAACCGCGCGGACGAAGTCCCCGGCGTCAAGCTCGGCATCGTGGCACCGGACGGCTTCGACGGCATGGTCCAGCACGCCGAGCAGTTCGCGCGCGCGGGCATCCCGTTCATCTTCGATCCGGGCCAGGGCCTGCCGCTCTTCTACGGCGCAACGCTGCGCCGCATCATTGAACTCGCCACGTTCGTGGCGGTCAACGACTACGAAGGCAAGCTCGTCAGCGACAAGACCGGCTGGTCCGAACAGGACATCGCCAGCCGGGTTCAGGCACTGATCATCACCCGCGGCGAGCACGGCGCGACCATTCTCCATAAAAACGGTGAAGAACAGATTCCGGTCGTACCTGCCGAACGTATCGTCGACCCGACCGGCTGCGGCGACGCATTCCGGGGCGGTCTGCTGTACGGCATCGAACACGGCTTCGACTGGGCGACCACCGGGCGCCTGGCCAGCCTGATGGGCTCGATCAAGATCGCGCATCAAGGGCCGCAAACCTACGCGCTGACGCGCGCCGACATCGACGCACGCTTCGAGGCTGCCTTCGGTTACAGTCTCAAATGATTCTTGTGGGAGAGCACACATGTTGAACAAAAAGACCCTCGCGCTCGGGGCCATGCTGACCGCCACGCTGACACTGGCCGGTTGCTTCACGCCACCCGGCTCGGCGGACGCCTATAGCGTCGGCCAGGCACAGCGCGAACAGACTGTGCGCATGGGGACGGTCGAGAGCGTTCGCGCAGTTCGCATTCAGTCCGATGGCGGCGGCAGCGCGATCGGCACCCTCGGCGGCGGCGCGCTCGGCGCGGTCGCCGGTAGCGCGATCGGCGGCGGCAGGGGCTCGGTCCTTGCCGCGATCGCAGGCGGCCTCGCGGGCGCAGTCGCGGGCAACGCAATCGGTGAAAACATGAGCACGGCGAACGGCGTCGAAATCACCGTGCGCCTCGACAACGGCGATCTGCGCTCGATCACGCAGGCGGCCAGCGGTGAATTTTTCCGTGCAGGCGAACGTGTGCGCCTGCTGTCGAGCGGCGGCGTCACGCGCGTCACGCACTGAACGGGTAATTTCAGCGCGCGGCACGAGCCGCGGTCGAACGCATGTGCGTAGCAGCACATGCGTTTTTTTTCGCCCACTCGCCGGTTCGACGCCGCGTATGGACGAAAAAAATCCCGCCATCCTGAATCAGGTGGCGGGATTGATCGAGTCGCGCGACTCAATCCTCGGACACCGTTAGCGTGCCCGGGACGCGGCAGTCATCGATTAC
>GTpythonLungEsophagus_DN1758_c0_g1_i2
TGGTAGCCGACGTTCACGTACGAGACGATCGGGTTGAGCTTGATCCGCGCCCTCGACGTTTCGGTCAGTGTGCCGACCGGGGTGGCGCGAGCCGTCGTGAATGTGGCGGTGACGCTCACCGGGACATACGAGAGCGACAGGCCGGCGAACCAGCGCTCGTTGAAGTTGTACGTGAAGCCGGCGTTGAACACGGGCGCCCACTGGTTGCTGGTCGTCGCCGTGGTCGGGCCGCCGAGCACGCCTTTTTCGAACGAGCCGTTCGTGATCTTCGCGCCGGTGAACCAGACGTACGTCGCGCCGATGCCGACATACGGCCGGAATTTGGCGGGTGCGTCGGTGAAGATATAGCGGAGCAGCAGCGCGGGGCTCCACTGGTACGCGTGGCCGAGCACGCCAAAATTTGAGAACCGACCCTTGCCGGTGATGTCGAACTTCGGCGGTATGCCAAAGACGAACTCGGTGGAGATGTGGTCGGTGAAGTAGTAACCGGTTGCCAACCCGAGAGTGTCGGCATCGTTGATGCCGGCGCCCGTATTGGGAACGGACTGGTTGATGGGCGTGCCCCCGACTCCATAGAGGAACAGCGGGCTGCTGGTGTCCTGCGGCGCGAGGTGGAACCACCCGGTACTGACGTAGAAGCTGTTTGCTTGCGCGTGTGCCGCACCGCTTGCAAACGCAAACGCAAGCGCAGCGGCCCCCGTAATGGCCAGTTTTTGTTTCATTGTGTCTCCTCCGATCAAAGGCGTGCTCATTATGACGACTGCGTTTAAAACCAAACAAGCTTGTAAGTTAGAGTTTTCTCCCTAGGATTCGCACGACCGTACGCTTTAGCGCGCCGCGAGCGGATTTTACGCGGCTGTGCACCATCGGACCTTCGGGTATTTCCTAACGCGATCAAATGGATATTCAGCATGGCACGGCTAGCAAGACTCTATGTTCCCGACCAGCCGCAGCACGTCATATTGCGCGGCCTGGATCAGCAACCGGCGTTCGTCGACGACCAGGACTACGAGCTTTTCATCGATTGCCTGAAGGCCGCGGCGCGCGATCATAACCTCGCGGTACACGCGTATGTGCTGCTGCCGCGTCAGGTGCAACTGCTCGTGACGCCGAGCGACGAGGCCAGCCTGCCGAAGGCGATGCAGGCGGTCGGACGTCGCTACGTCGCGCATTTCAACCGGCGTTATTCGCGGCGCGGTACGTTGTGGGAAGGGCGTTATCGCGCGACCGTGATCGAGGGCGAGCGGTATTTCCTGCTCGCGAGCCGCGTGGTCGAACTGAGCCCCGTGCGGGCGCAGCTCGCCGCCACGCCGGAAGCCTATCGTTGGTCGAGTTATCGGCACCATATCGGACTGACGGTCGACAGCCTGATCACCGACCATCCGCTCTACTGGGCGCTCGGCAATACGCCGTTCGAGCGTCAGCGCGCCTACAAGGAACTGTGCGAGCAGCCGCTCGACGAGCGGCAGGCCGATCAGCTGCAGCAGGCGACGCTGAAGGGCTGGGTGTTGGGCGGCGATACGTACCGCGAATGGGCGGCGCGCACCGCCAACCGGCGTGTGTCGCCGCTGCCGCGTGGCCGGCCGCGCAAGGTGCGCGAGAACACGCCGCCGATTCAGCAGTAACGACAGCCGGCGGATCGAAAAAGCGGCGCTGCGGGCGCCGCTTCTTTTTGCACCAAAGAGATGCGTCCCCAATAAAATTGCA
>GTpythonLungEsophagus_DN906_c0_g1_i1
GCGCGGGTACGTCGACGCCTCCCAGAAAGCCGAATACCTGAAACAGCTGCGCCATCTGCCGGCCGCACTGAACAGCGTGCTCGCGCTCGAGCCGCAGATCATCGCGTGGGCGGAAGAGTTCGCGCGCAAGGAAAACGCGCTGTTTCTCGGCCGCGGCCTGCATTACCCGATCGCACTCGAAGGCGCGCTGAAGCTGAAGGAAATTTCGTACATCCACGCCGAGGCCTATCCGGCAGGCGAGCTGAAGCACGGGCCGCTCGCGCTCGTGACGGAAGCGATGCCGGTCGTCACGGTCGCACCGAACGATGCGCTGCTCGAGAAGCTGAAGTCGAACATGCAGGAAGTGCGTGCGCGCGGCGGCGAACTGTACGTGTTCGCGGACGCCGATACGCATATCGTCAACGCGGAAGGCCTGCACGTGATCCGGATGCCGGAGCACTACGGCCCGCTGTCGCCGATCCTGCACGTCGTGCCGCTGCAGATGCTCGCGTATCACACGGCCTGCGCACGCGGCACCGACGTCGACAAGCCGCGCAACCTCGCGAAGTCGGTGACGGTCGAGTAAGCGGCGCGCGGCAGGCGGACACGGCATTCCCATTCGGGAATGCCGCCGGCGAATTAGACGGAGAAAAGATAGTGAGACTGATTGGATGCGCCGTGCTGGCATTGACGTTCGCAACGTCGGGCTGGGCCGCCGAACATTACGTCGAGGTCTGGAACCCGCCGGAAGCCCACAAGCCGGATGTTCGCACGCCCGAGCCACACGCGCGCGCCAACCACGCGCCGGCGATCCGGGCAGCCGCCAGCGCGGCGGCGGCGCATACGCCGGATGCTCATACCGCGCCGCCACGCCGCACTGCGTCGGCCAAGCCCGCCGCGAAGCACAAGCCGCCGCACCGCGTCGCGCAGGCAGTCAGAACCCGCACGCACAATCCTGCAGCCGGCACACCGGCCGGCCACCCCGTCGCACCGGCGTCCGGCAAACTGACGGTCATGCAGCCGTCCGCGCCGGAAGCAGTGGATGCGGCACAATATACCGATATCCCGCGACAGTTCACGCCGGAGGGCAACGTGCTGCGCGTCGGCACGCGCAACGGCTCCGCGAAGGTGACGCAATAATGGAGA
>GTpythonLungEsophagus_DN1707_c0_g2_i1
TGTCTCAAAGGGTCATGCAAGGAATGCGAAAGCGAATATCAAAAGGCTTACTACCTAGCCAATAGGGAGAAGGTTCTTGCTAGAACATCAGTAACAAGCAAGAACTGGCGGCTCAACAACAAAGAGCGTGCATCTGAGGCAAACAAGCAATATCGGATTGACAATGCCGAAAGGATTTCTTCCCGCAAGAAAGAGCTGAGGTCGCAAAACAAGGAAAAAGAATCCGAGTACGCGCGCCAGTATTACGCGAAAAACCGCGACAAAAGACTCGAAAATAGCCGGACGTGGCACGCCGAAAACAAAGAAAAGATTTACGAGCGCAAAAAATTGTGGGGCAAAGAGAACCCGCACATTCGCGCTGAATATGCAATGCGGAGACACGCAAGAAAGTTGCAGGCCACCCCATCATGGGCTGATATTGATGAAATTCGAGAGTTTTACAGGGATGCTGCGCGGCTGACTCTCGAAACAGGCTACAAGTGGGAGGTAGACCATATTGTCCCGCTTCAAGGGAAATTAGTCTCTGGTTTGCATAATCAATTCAATCTTCGCGTGATCCCGAAAAGCGATAACGCGGCCAAACACAACCGATGGCATCCATGATGCCGTGACTCTGCAACTGGACTGATATGGCGACCGTCAGCATCTCCGAGTCGAACGTACTGACGGCACTGCGCACGTTCATCCTGTCGCTCGTCACATGCGAAGTGATACGCGGCCTTGGTAATCGCGCCGCGATGCCGGCCGGCGACTTTATCGCTATGACGCCGATCATGGCCCCGCCGCTCGCGACCAACGTCTCGACCTACAGCGATATTCCCGGCGCTGGTACGCAGAACATCAAGCGCTCGACGCAGATCAATATCCAACTCGACTGTTACGACGTATCCGCGGCGGAGAACGCCACGATCATCAGTACCCTGCTCCGATCCGAATACGCGTGCAACAGCTTCGCCGCTTCAGGGTTCGATATCCAGCCGCTCTATGCCGAAGACCCGAAGCAGATGCCGATTGTCAACGCTGAATCGCAATGGCAGGAGCGATGGACTTTCGCCGCAGTGCTCCAGTTCAATCCGGTCATCGCCGTGCCGCAAGACTTCGCGACGACCCTGAACGCAAATCTCGTCAACGTAGAAGCGACGTACAAGCCGTAACTCCTTCTCCTCCACATCAAGGCCCGCCACTGAGCGGGCTTTTTTGTTTCTGAGCCGCCATCGCGCGGCTTTTTTCATTTCT
>GTpythonLungEsophagus_DN1253_c0_g1_i1
GTCATCGCGGAAAGTCTTGCCCTTTGCATCGAACACGCAAGCGCTATACTCTGCACTGACTTCCTTGCGCATACGGCGCAGCATGTTGATGATTCCGTAGAGCGCTCCGGTCGGCTCCCCGCCAGGGCCACGCAAATCAGGCATCGCATGGTAAGCCCGATACAGATAGCTCGAACCGTCAACCAATAGCAGGGTCTTACCTTCCAGATTTCGTTCTTCAGGCATTATGAACAAGAGAAAAGTGATTCCGAGTCTGCGTTCACTCGCAGATCAAGAGCGCGCGACTGCCAAGAAGGCCCGCGCGTCGTGGCAGATGTTCACGATTATGGCAGAGTTTATCGAGGCGACCGAATACCTGTCGGAGATCCGGCCGGCGGTCAGCATCTACGGCTCGGCCCGTCTCAAACCGGATTCGGCGTACTACAAGCTCGCAGTGCAGATCGCGCGCAAGCTGTCCGATGCGGGCTTCGCCGTGATCTCCGGCGGAGGTCCCGGCATCATGGAAGCCGCGAACAAGGGCGCGCATGCCGGCAAGGCGCCGTCGGTCGGCCTGAACATCGAGCTTCCGCATGAACAGGCGGGCAACCACTACCAGGACATCTCGCTGCGCTTCCGCCACTTCTTCACGCGCAAGGTCACGTTCGTCAAGAACTCCGACGCCGTGATCGTGATGCCCGGCGGCTTCGGCACGCTCGACGAGTTGTCCGAAGTGCTGACGCTGATCCAGACGAAGAAGTCGCGCCTCGTGCCGATCATCCTCGTCGGCGGCACGTTCTGGCAGGGGCTGCTGCAATGGTTCCGCGACCAGCTGATCCCGAACGGCCTCATCAATCCGGAAGACATGAACCTGATGCAGATCATCGACGATCCGGATCAGGTGCTCGACGCCGTGCTCGCATTCTACGAGGATCGCGGCGAAGAAGAGGGCGAGGAAGCGCATCAGCCGCGCCCGGAAGAAGACCGGATGA
>GTpythonLungEsophagus_DN992_c0_g1_i1
CTCCCCTATCAGACGAGGTGATGAAAATGAAGAACGATTTGAGCCGCAGACACCGGATGCAGACACCGGAAAGCCCGCCCGTCGAGGCATTCGATGACCCGAACGACGCTGTTGCGCGGCTCTCCGCGATCTACGAGGCGAATTCCGGCTTCCTACGTGATGCATTTGCGCGCTACCGCCGCCACGAGCCGATGACCGAGCATGTGCGCGCCTGCTATCCGTTTGTACGAATCCGCACCGACGTCAACACGCACGTGGATTCGCGCCGCTCTTACGGGTTCGTCGCCGGGCCGGGCGTGTTCGAGACCACCGTGACGCGTCCCGATCTGTTCTCGAACTACTATCGCGAACAGTTGCGGCTGCTCGCGAAGAACCACCAGGTCAAGATCGAGGTCGGCGTATCGTCGCAGCCGATTCCGATCCACTTTGCCTTTCCCGAAGGCATCCATCTCGAAGGCGAGCTGGACCGCGACCGCCTGCTCGCGATGCGCGACGTGTTCGATACGCCCGATCTGTCGTATCTCGACGACCGCATCGTCAACGGCACATACGAGCCGGCGCCCGGCGAACCGCATCCGCTCGCGCTGTTCACGGCGGCGCGGGTCGACTTCTCGCTGCATCGGCTGCGTCACTACACCGCGACGTCGCCGACGCATTTCCAGAACTACGTGCTCTACACGAACTATCAGTTCTACATCGACGAGTTCGTCAAGCTGGGCCGCATGATGATGACGGCAAGCGACGATCCGGACGTGCGCGCGTACCGCAGCGAATACAGCGCGTTCGTCGAACCGGGCGACGTGATCACGTATAACGAGAATCTCGGCAGCGAGCCGTCCGAAGGCGTGGCGCCGCCGCGCCTGCCGCAGATGCCGGCCTATCACCTGAAGCGCGCCGACGGTAGCGGGATCACGATGGTCAATATCGGTGTCGGCCCGTCGAACGCGAAGACGATCACCGATCACATCGCGGTGCTGCGTCCGCATGCATGGGTGATGCTCGGCCATTGCGCGGGACTGCGCAATACACAGCGCCTTGGCGACTACGTGCTCGCTCACGGCTATGTGCGCGAGGACCACGTGCTCGATGCCGACTTGCCGCTCTGGGTGCCGATTCCGGCGCTGGCCGAAGTACAGGTCGCGCTGGAGCGGGCGGTCGCGGACGTCACGAAACTCGAAGGCGCGGAGCTGAAGCGCGTGATGCGCACCGGCACGGTCGCGAGCGTCGACAACCGCAACTGGGAGCTGCGCGATCACCGCGAGCCGGTCCAGCGACTGTCGCAAAGCCCAGA
>GTpythonLungEsophagus_DN605_c0_g1_i1
CATCGGGTCAGCAAATTTGTAAGGGGTCTGTCATGAAAACCACCATCGAATTGCTGGACGCGGTGAAAGCGCGTCTAGATCTTCCTTCCGACTACGCGGCAGCAAAGGTGCTCGGCGTGACGCGCCAGTCCGCGAGCGGCTGGCGCAACGGCCGGCAAACCTTCGACGACGAGGTATGCCTGCGAGTCGCTGAGATTCTGGAAGTGGATCCGTTCGAAGTTCTTGCGAACATCAAGATCGAGCGGATCAAAGATGAGGAGCGCCGCGCCGTATGGACGCGTGCTTTGGAAAAATTTTCCGAGGGTTTTCGCACGCTGGTACTTCGCGCTAACGCTTGCGGGGCAATGCTCCCGCAGGTGTAGTACCAGCTTCAGTTAGCGATTTAACTTCTTCTTAATTATCAACATCAAATTTATAGCCGCTAAGTTGTCATATCAGCTTCGCGTTCCGTCATAAACCGGCTCGTCGCTGAGAACGCCACGGCATCCGGCTAACGAAGCAAACGATCCGCCGGCCAGTGATCACAGATTGGTTTCGCCGATCACTGGTAAAATCGGCGGCTTCCTGCCAAAGCCTGGCATCCGTTTTTCGAACCGGATCGTGATTTCATGCAGTCGTCCGCGCCGATCGCAACGAGCCGATTTGTGGAACGCGGTACGATTTTCCCGCGAACGTTTCCTGTCCAGAAGCCTGGCCTTCGACGAGACCGCCACGAAGCAACGAAAAGTTCCGGATCGCCGCGGCAGGCTTCGCGCTGCCGGCCGCATACCCAGCAATCCGCCCGCGAACCGCGAGATCG
>GTpythonLungEsophagus_DN1250_c0_g1_i1
CCTCCACGACGATCTTCCGATCTCCCCCATGCGCCAATCGCCCAGCATGACCCTCCTTTACATGGACGGCGGCGCGGTGCAGCAGCTCAACCTCGCGTCAGTTGTCGTGCAGTAACCCTCGTCCCGTCTAGCAAACCCCGCTTCGAGCGGGGTTTTTCATTTGGAGCATTGAATGTCCACGATTACCTCGGCTAACGCCGTCTACATGCTGGCGGTGACGGGCCTGTTTCCGGTGCCGCAGCGACTCGAAGGATTCGCGGCCGACGACGTGTTCGACACCGAAGCCCTGACCGTCGCAGAAGTCGTGATGGGCGTCGACGGCAGGCTGTCCGCAGGCTACACGCCGGTTCCGGTCAAGCAAAACATCTCCCTGCAAGCCGACAGCCCGTCGATCCAGTTGTTCGAAACGTGGTACCTCGCGCAAAAGGCGGCCAAGGAAGTCTACTTCTGCTCAGGCATCGTTCGACTGCCAAGCGTCGGCCGTTCGTATGTGCTCACCAATGGCGTCCTGACGAGCTACCCGTCGATCTCGGATGCGAAGAAGACCCTCCAGCCACGTAAATTTTCGGTCACATGGGAAAGCGTGACGGGCGCGCCGATCTAAGGACTGACACATGGCACGCAAATCCATCACGTTCACGGTCGCTGACGATAACCGTGACAAGGCCAAGGTCTTCGTCTTGACCGAAATGCCCGCATCCAAGGCCGAACGGTGGGCGCTTCGCGCGCTCTCCGCACTGGCTGCGTCGGGCATGGAAATCCCTGATGACGTCGCCAGTTCCGGCCTCGCTGGCGTCGCTCGCATGGGCCTGCAAGCGTTCGGCGGTCTGGAATGGGACAAGGCCGAGCCGCTGATTGCTGAGATGTTCGAGTGCATCACGATCATCCCCGATCCGAGCAAGCCGAACGTCACACGCGCACTGATCGAGGACGACATCGAGGAAGTCGCTACGCCCTGAAACTGCGCATCGAAATCTTCAAGTTGCACGTCGATTTTTTTACCGCCGTCAGCCCCTCGATCTCGGCTTAGGGGGTGCTGATAGCAGCGTTCGATTGGCCAATTACGTCAATGTCCCCAAGTCCATCGGCTTCGTCGT
>GTpythonLungEsophagus_DN1709_c5_g1_i1
GAACAAGTACAGTGATGGAAAGATGAAAAGAACTTTGAAAAGAGAGTGAAAAAGTACGTGAAATTGTTGAAAGGGAAGGGCATTTGATCAGACATGGTGTTTTGTGCCCTCTGCTCCTTGTGGGTAGGGGAATCTCGCATTTCACTGGGCCAGCATCAGTTTTGGTGGCAGGATAAATCCATAGGAATGTAGCTTGCCTCGGTAAGTATTATAGCCTGTGGGAATACTGCCAGCTGGGACTGAGGACTGCGACGTAAGTCAAGGATGCTGGCATAATGGTTATATGCCGCCCGTCTTGTAACACGGACCAAGGAGTCTAACGTCTATGCGAGTGTTTGGGTGTAAAACCCATACGCGTAATGAAAGTGAACGTAGGTTGGGGCCTCGCAAGAGGTGCACAATCGACCGATCCTGATGTCTTCGGATGGATTTGAGTAAGAGCATAGCTGTTGGGACCCGAAAGATGGTGAACTATGCCTGAATAGGGTGAAGCCAGAGGAAACTCTGGTGGAGGCTCGTAGCGGTTCTGACGTGCAAATCGATCGTCGAATTTGGGTATAGGGGCGAAAGACTAATCGAACCATCTAGTAGCTGGTTCCTGCCGAAGTTTCCCTCAGGATAGCAGAAGCTCGTATCAGTTTTATGAGGTAAAGCGAATGATTAGAGGTTCCGGGGTCGAAATGACCTTGACCTATTCTCAAACTTTAAATATGTAAGAAGTCCTTGTTACTTAATTGAACGTGGACATTTGAATGAAGAGCTTTTAGTGGGCCATTTTTGGTAAGCAGAACTGGCGATGCGGGATGAACCGAACGTAGAGTTAAGGTGCCGGAATACACGCTCATCAGACACCACAAAAGGTGTTAGTTCATCTAGACAGCCGGACGGTGGCCATGGAAGTCGGAATCCGCTAAGGAGTGTGTAACAACTCACCGGCCGAATGAACTAGCCCTGAAAATGGATGGCGCTCAAGCGTGTTACCTATACTCTACCGTCAGGGTTGATATGATGCCCTGACGAGTAGGCAGGCGTGGAGGTCAGTGACGAAGCCTAGACCGTAAGGTCGGGTCGAACGGCCTCTAGTGCAGATCTTGGTGGTAGTAGCAAATATTCAAATGAGAACTTTGAAGACTGAAGTGGGGAAAGGTTCCACGTCAACAGCAGTTGGACGTGGGTTAGTCGATCCTAAGAGATGGGGAAGCTCCGTTTCAAAGGCCTGATTTTATGCAGGCCACCATCGAAAGGGAATCCGGTTAAGATTCCGGAACCTGGATATGGATTCTTCACGGTAACGTAACTGAATGTGGAGACGTCGGCGCGAGCCCTGGGAGGAGTTATCTTTTCTTCTTAACAGCTTATCACCCCGGAATTGGTTTATCCGGAGATGGGGTCTTATGGCTGGAAGAGGCCAGCACCTTTGCTGGCTCCGGTGCGCTTGTGACGGCCCGTGAAAATCCACAGGAAGGAATAGTTTTCATGCCAGGTCGTACTGATAACCGCAGCAGGTCTCCAAGGTGAACAGCCTCTAGTTGATAGAATAATGTAGATAAGGGAAGTCGGCAAAATAGATCCGTAACTTCGGGATAAGGATTGGCTCTAAGGGTCGGGTAGTGAGGGCCTTGGTCAGACGCAGCGGGCGTGCTTGTGGACTGCTTGGTGGGGCTTGCTCTGCTAGGCGGACTACTTGCGTGCCTTGTTGTAGACGGCCTTGGTAGGTCTCTTGTAGACCGTCGCTTGCTACAATTAACGATCAACTTAGAACTGGTACGGACAAGGGGAATCTGACTGTCTAATTAAAACATAGCATTGCGATGGTCAGAAAGTGATGTTGACGCAATGTGATTTCTGCCCAGTGCTCTGAATGTCAAAGTGAAGAAATTCAACCAAGCGCGGGTAAACGGCGGGAGTAACTATGACTCTCTTAAGGTAGCCAAATGCCTCGTCATCTAATTAGTGACGCGCATGAATGGATTAACGAGATTCCCACTGTCCCTATCTACTATCTAGCGAAACCACAGCCAAGGGAACGGGCTTGGCAGAATCAGCGGGGAAAGAAGACCCTGTTGAGCTTGACTCTAGTTTGACATTGTGAAGAGACATAGAGGGTGTAGAATAAGTGGGAGCTTCGGCGCCAGTGAAATACCACTACCTTTATAGTTTCTTTACTTATTCAATGAAGCGGAGCTGGAATTCATTTTCCACGTTCTAGCATTCAAGGTCCCATTCGGGGCTGATCCGGGTTGAAGACATTGTCAGGTGGGGAGTTTGGCTGGGGCGGCACATCTGTTAAACGATAACGCAGATGTCCTAAGGGGGGCTCATGGAGAACAGAAATCTCCAGTAGAACAAAAGGGTAAAAGCCCCCTTGATTTTGATTTTCAGTGTGAATACAAACCATGAAAGTGTGGCCTATCGATCCTTTAGTCCCTCGGAATTTGAGGCTAGAGGTGCCAGAAAAGTTACCACAGGGATAACTGGCTTGTGGCGGCCAAGCGTTCATAGCGACGTCGCTTTTTGATCCTTCGATGTCGGCTCTTCCTATCATTGTGAAGCAGAATTCACCAAGCGTTGGATTGTTCACCCACTAATAGGGAACGTGAGCTGGGTTTAGACCGTCGTGAGACAGGTTAGTTTTACCCTACTGATGAATGTTACCGCAATAGTAATTGAACTTAGTACGAGAGGAACAGTTCATTCGGATAATTGGTTTTTGCGGCTGTCTGATCAGGCATTGCCGCGAAGCTACCATCCGCTGGATTATGGCTGAACGCCTCTAAGTCAGAATCCATGCTAGAACGCGGTGATTTCTTTGCTCCACACAATATAGATGGATACGAATAAGGCGTCCTTGTGGCGTCGCTGAACCATAGCAGGCTAGCAACGGTGCACTTGGCGGAAAGGCCTTGGGTGCTTGCTGGCGAATTGCAATGTCATTTTGCGTGGGGATAAATCATTTGTATACGACTTAGATGTACAACGGGGTATTGTAAGCAGTAGAGTAGCCTTGTTGTTACGATCTGCTGAGATTAAGCCTTTGTTGTCTGATTTGTCGTATACAAATGATTTATCCCCACGCAAAATGACATTGCAATTCGCCAGCAAGCACCCAAGGCCTTTCCGCCAAGTGCACCGTTGCTAGCCTGCTATGGTTCAGCGACGCCACAAGGACGCCTTATTCGTATCCATCTATATTGTGTGGAGCAAAGAAATCACCGCGTTCTAGCATGGATTCTGACTTAGAGGCGTTCAGCCATAATCCAGCGGATGGTAGCTTCGCGGCAATGCCTGATCAGACAGCCGCAAAAACCAATTATCCGAATGAACTGTTCCTCTCGTACTAAGTTCAATTACTATTGCGGTAACATTCATCAGTAGGGTAAAACTAACCTGTCTCACGACGGTCTAAACCCAGCTCACGTTCCCTATTAGTGGGTGAACAATCCAACGCTTACCGAATTCTGCTTCGGTATGATAGGAAGAGCCGACATTGCTTTTTGATTCTTCG
>GTpythonLungEsophagus_DN642_c0_g1_i1
AAATTGGCGAAGTGGCGCTCCGGGTGCCGCTTCCCGTCCTCCTTTCATCATGAGGTTCGAATGAAAAAACTGCCTGAAATCACGCTGGCGTTCTGGATCATGAAGATCTGCGCGACAACGCTCGGCGAGACCGGCGGCGATCTGCTGTCGACGACGCTGAATGTCGGTTATGCGGTCAGCTCGATCCTGCTGATCGGTTTCTTCCTTGTTTCGCTGGGCGCGCAACTGTCGACAACTCGCTATCGTCCTCCGCTTTACTGGGCGGTGATCGTCGCGACCAGCACGGCCGGCACGACGATGTCGGATTTCATGGATCGCACGCTCGGCCTGGGCTATGCAACGGGCTCGGCGATTCTCGTCGCGATTCTGCTGGCGGTGTTTGCGATCTGGCGCCTGACGGGCGAATCTCTGTCGGTCGACGAGATCAAGACGCGCAAGGTCGAAGTGCTTACTGTATCGCGATCCTGTTCTCCAACACGCTCGGCACGGCGCTCGGCGATTTCCTGGCAGACAGCTCGGGCCTCGGCTTCGCCGGCGGCGCGTTGCTGATCGGCGGTCTGCTGGCGGCGATCGTGCTTGCGCATTACTTCACGCGTTTGTCGAGCGTGTTCCTGTTCTGGGCGGCGTTCGTGCTGACACGTCCTTTCGGTGCGACGGTCGGCGACCTGCTGACGAAGCCGGTCGCGAAGGGCGGCCTGGCGCTGGGCACGATCGGTTCGTCGGCGGTGCTGTTGAGTGTGCTGCTGGCGCTGGTCGCGTATGCGACGCTCGCGGAGATGCGTCGCCGCCCGGCTGTTGCGGCCGTCGGCGCCGCCGCGGGGAAATGAGGCTCGAGTGGTGACAGAGCGAAG
>GTpythonLungEsophagus_DN1354_c0_g1_i1
ACGACGATCTTCCGATCTCCCCCATCTCCATCGAACGGGCGACAAAAGGTCAGGTTACTCGTCTCGACCTTTTCCCGGCAGAGGTGATCATCAAGGTTTGGCCTGAGTTGATCGCAAAGAGGCCACGGAAACCCCGAAAGATCGAGCAAATCAAGTCCATCGACGACACCCAGCCTCCCACCGGAGGCACTGTCAGCAAGTGAAGTGTAGGTAACGAATCTGGCGCGGAGGGGCGAAATGATCCCTCCGGCCGACAGGTGGTCTCGGTACGCGCCTCCCCGACGTGTATCGGTTTGGGCGATGAGGTTGTCGCTCTTTTTTATGCAGTGCCGGCCTGCGGTTAGTGGGTCGTGATAGTAGCGGTGCATGGGAGGAAGCGGCCGTTGAGTCGCTTTTATTTAACACCTATTCCGACCGGTTAGCGGATCGGTTAGGCAAAAAAGGGAGCGCACATGGATGAGCTTCGCTTGATTGGAGGGATGGTTCGTCAGCCTGAATTCCTGCCTGACGATGTGATTGATGCTTGCCGGTCATATAGGGATGCCGTCCGAATCTCGTGGGCGCATCGGCGGATCAAAAATCTGCACCGCTGCGTGTTGGCGGAACGAGTCGGCAGGAAGGCGCAGCACGTTTCCGACTGGCTCGCTGAGGACGATGAACCGGGCCGCAGGAACCTGCCTGGTGACGTGTTGGATGAATGGGCGTGCGCCGTCGGCAACTTCGGCGTGCATCAGTGGCTGGCTCGCAAGGCCCGGCTAACGATCATGGAAGAAGTCATTGCCAAGAGGGCTGCATGAATCTCGTCACGATTTGGTTCTTCATGGCGTCGTTTATGGCGCGACAGCAAGAAGTTCGATTTAACCCCGCATCAACGAGGAATGAGTGAGTGACTTGCCAGAACCATTGACACCGCCGGATTGCGACTTGAGGGACTTCCCCTTCATGCCGCTTGATATCCAGCGGCTGCGTCGAAGCAAGGCGTGGTTGAAGGCAAAGCGCACCCCCGCCCTTGCCTTCTACATGATCAATCTCTGGACGGCATCTTGGCACGATGTGCCGACCGGATCTCTTGAGGATGATGATGACGTGCTGGCCGATCTCGCAATGTGCGACCCGGTCAAGTGGGACAAGCTCAGGAAGGATGTGTTGCATGGCTGGATCAAGTGCAGCGACGGGCGTCTGTACAACCCGACTGTCGCCGAGAAGGCCCATGAAGCGTGGGGCTCGAAACTTGATCAGCGCTGGAAGACAGAGTGCGCACGCATTAAGAAGCACAACGAAAGACACGGGACAAAGATACCGCGTCCCACGTTTGATGAGTGGACGTCGCAAGGTTGTCCCTCGGGACAAAGGCTTTATGTCCCTAGGGACAACTCCGGGACGGGCGATGGACAAGGCGGTGAAACTCACTCCAAGGGAGAGGGATATGGACAGGGACAGGGACAGGGACAGGGACAGGGATACCTAGATACACATACACCGAGCGTGGCCGCGCAGATTTCGATGGCGATGCGGAAATACTCGATTCAGGCGAACCCTGCGCATCCAACGATTCTGGCAATCGCGGAGCAAGGTGTATCGGTAGAAACGAG
>GTpythonLungEsophagus_DN214_c0_g1_i1
CCCATGCAGACGATGGCCGTGCAGCTCGGCGGCAAGGTCGAGTGGAGCGACCACCGCGAATTCGGCTATGCGGAAGTGCGCGCGCATGGTCATACGCGTCTCCTCGACGGCATCGAGGATTTCTCGACGGCGGAAGGCCACGGGATGCTGAAGGTCTGGATGAGCCACGGCGACAAGGTTGCCGAACTGCCGCCGGGCTTCAAGCTGATGGCATCGACGCCGAGTTGCCCGATCGCCGGCATGGCCGACGAGGCGCGCGGCTACTACGCGGTGCAGTTCCATCCGGAAGTCACCCATACGGTCAAGGGCCGCCAGATCCTCGAACGTTTCGTGCTCGGCATCGCCGGCGCGAAGCCCGACTGGATCATGAGCAATCACATCGAGGAAGCGGTTGCGCGCATCCGTGAGCAGGTCGGCGACGAGGAAGTGATTCTCGGCCTGTCGGGCGGAGTCGATTCGAGCGTCGCCGCCGCGCTGATCCACCGCGCGATCGGCGACCAGCTGACCTGCGTGTTCGTCGATCACGGCCTGCTGCGCCTCAACGAAGGCAAGATGGTGCTCGACATGTTTGAGGGCCGCCTGCATGCGAAGGTCGTGCACGTGGACGCATCGGAGCAGTTCCTGGGTCATCTGGCCGGCGTGACGGATCCGGAGCAAAAGCGCAAGATCATCGGCCGCGAGTTTGTCGAGGTGTTCCAGGCGGAGGCGAAAAAGCTGACTAATGCGAAGTGGCTCGCGCAGGGCACGATCTATCCGGACGTGGTCGAATCGAGGGGCAGATCG
>GTpythonLungEsophagus_DN1763_c0_g1_i4
ACGACGATCTTCCGATCTCCCCCGCCCGGCACGCGAAAGATGCGGCCGCATGACGCGTGAACCCGAGTAGACGAAATACGGCGTAAACCTCAGAATGCCATCCAGTTTATGCGCCGCCGCGGCGCCACGCGTTTGTCTTGTATCAAGCCTGAATCCTGATGCGTTTTTGTTTCGGAAACACCGTCACGTTGATAGGGAAGATGGCCGGTTCAAGCGCGTTTCTGCCGCGCCAAGACGCCCGGGCGTTCAGGCGTGGAGATAAACTGGCTCGCGCGCCCGACGGGGCGTCAGGCGGTCCATCTGCAATCCAACCGTTTTTAACGAGATTCCAAAGTTCTATGTCGAACGAACACGCCCCCCACGATCAAGCAGTCGAGCATGCCGCTCGCTCCGGCGATCCGCTGTCGCGTTGGGTCGCCGTCTTTACCGCCATCCTGGCTGCCGTCTCCGGCCTGCTGCACTACGAAGAAGGGGTTCTGCAGACCCGGGCCCTGATCTCCAAGAACGACGCGGTCCTGTTGCAGAGCAAGGCGAGCGATCAATGGAGCTACTATCAGGCCCAGTCGAACAAAGGGCATCTGATGGAACTCGCCGCTGAAACGGCGCCTGCCGAAAAGCAGGCCTATTACCGCGATCAGATCGGCAAATACGAAGAGCGGAAGAAGGAAGCGACGGCCAAGGCGCGCGACCTGGAGCAACAGGTCGAGGCGGCAAACCGTCAGTCGGAGAGCAATCAACACCCGCAACACATGTTCGGGCAGGCGCTCGCGCTGATCAGCGTGGCGATCTCGCTGGCCGCCATCACGTCGCTGACCAGCAGCCGCAAGCTCTTCGTGCTGGCAGGACTCACCGGGCTGGGCGGCCTCGGTGTCGCCATCGCCGGCTTCCTGCATCTGTAAGCACGCGAGTCACCCTCGCCGCCCGCCGGGCGGCCATGCTCCCCTCGGCCGCCCGGGCTGCTTAACCGCCCGGGCAGGTCTTCGCGCGATTGTCGAGGTTTTCGCGCTCGACGGTCAGCAGTGCCGATCCGCGCGCACCCTGACGCGTGATGCGCAGCACGTAGATGGCATCGTAATCGTCGCTTGGCCAATACCGGACACCGGCCGGATCGCCGCCGAACTCCTTGACGATCCGGCGGGACAACTGTTCGATGACCGTATGCTCCCACGCGACGACCACGCGGCTTTGTCGATAGGACGGGGATAACAGCGCGGCCTGCACGC
>GTpythonLungEsophagus_DN966_c0_g1_i1
ACGAAAGCACCCGCCGCAGCCACGTATAATGGCCGTTTCGCGTCGCCCGCGGCCCGGCTGGGCCTGTGCGGCGCTCGGTTCGCCACTCGCCGCTACGCCGTGAGCCGTCACGGCCGCGGATGCCGGCAGCGCGTGGCGAACCGAATGCGCCTGCACGAGTCCAACCGGCGCGTTTCGCACCGCCTGGTATCCAACGCAGGCCGAAACGCCCGCCGCCTTGCCGTTCTTCAACCGTGCGCATTTCGCGTCGCACTTTCTGCCACCAGCCTGAATCGATCATGCGTTTGTCCACCGAAGGCCTCAAGTCCGCCGTTTCCTCCACCGCCCTCAGCGTCGCCGCGCGCAACGTCGCACTCGGCGTGATACTGCCTGTCGCACTCGCGTCGACGATCGTCGCTGCCGAGGCGAAGCCGGCCGCCAAGGCCAAGGCCGCGCTGGCCGCCGCGCCCGAAGCGACCGGCGCACCCGCGACCTTCATGCCGGGCGCCGTGCCGCCGCCGGGCGTGAACGCACGCTCGTGGGTGCTGGTCGATGCGACCAGCAACACCGTCCTCGCGTCGGGCAATGCGAACGAGCGCATCGAGCCGGCGTCGCTGACGAAGCTGATGACGGCGTACCTCGTGTTCGAGGCGCTCGACAAGAAGAAGATCTCGATGGATCAGATCGTCACGCCGAGCGAAGCGGTGCGCCGCGTCGGCCTCGACGAGTCGCGCATGTTCATCGAGGCGAGCAAGCCGGTGTCGGTGCACGACCTCGTCTACGGGATGATCATCCAGTCGGGCAACGACGCGGCGATCGCGCTCGCCGAGCTGGTCGGCGGCAGCGAGGGACAATTCGTCAACCTGATGAACGACGAGGCCGCGCGCCTCGGCATGAAGGGCACGCACTTCGCCGACGTGAACGGCATGCCCGACCCGAACCACTACACGACGGCCGGCGACCTCGCGACGCTGGCGGCGCACCTGATCCGCGATTTTCCGCAGTACTACAGCATCTTCTCGGAGAAGGAATTCAAGTACAACAACATCCGCCAGCCGAACCGCT
>GTpythonLungEsophagus_DN2247_c1_g1_i1
AGCGGCCTTCATTGAACTCCCTCCGTTTCTCCGCGAACGCGAAAACTACCTCGCGGATGACGAGTACGCCGTCTTACAGAAAGTGCGGCTGGTCAATCCCGAGGCTGGCGACTAGATCAAGGGAACCGGCGGTCTGCGTGTGATCTAATACTACTGGGTTAGCGGTTACGCTAACGCGCGGCTTTATGAACAGGTACATTATCGGATCGCCATAACATCTCAAGCAATGTTCTCAGCCAGCCCTAGCAACACGTCCTATCGCACCGTTTCGCTGGAAACCGACCGACTCGTACTTACTCCGCCCACCATCGATGATTTCGAGGAAATGCATTTGATGTGGTCAGACAGAGAGGTTGTCGCCCAAGTTATCGATTCGCCTCTCACGCGGGAAGAGGTTTGGGCTCGCTTACACCGAATAGTGGGACACTGGGGGCTTCTTGGGTTCGGTCATTGGATTGTCAGGGAAAGGATAGGCAGGAAATTCGTAGGCGAGGTGGGATTCTTTCGTTTCAAGCGAACACTAACTCCCGACTTCGACAAGGTACACGAAATCGGCTGGATGATTGCAAAAGACTCTCAAGGACTTGGCTACGCTACCGAAGCGGCAGTGGCCGCCTTACAGTGGCTGGAGGCAGATTCTCGCTGCCAGGAAACTGTGTGCATCATCGCTCCGGACAATCTCGCATCGCTAGCCTTGGCAAAAAAACTCTCGTACGAGATCGAGAATGAGACCACCTATCGCGGCAAGTCGGTGCTAATTTTGCGTCGAGAGCGGCCGCCGAATCCGTGAACGGCGGCTCTTGTCGAGCGGGATCGGGAGGGGCCGCGAGCGGCTACTCGT
>GTpythonLungEsophagus_DN2049_c0_g1_i1
CGACGCCGCGGCGACAACCGCCATGTCGCTCGTCCCGTCGAACAGATCGGGCGTCCGCTGCGACAGCGACAGCTCGACCGACACATCCGGATAGTGCGCGTGATAGCGCGTCAGCGCGGGCAGCACGTAATGATGGCCGACGCTCGCGAAGCTGTGCATGCGCAGCACGCCGGCCGGCCGCTCGTGCGCGCAGCTCGCCTCTTCTTCCGCGCGGTCGACGTCGGCGAGGATCTGCACACAGCGCCGCAGATAGTTCTCGCCGGCCGGCGTCAACGCAAGGCGACGGGTCGAGCGATTCATCAGACGCGTTCTGAGCCGCGCCTCGAGCTCCGACACCGCGCGCGACATCGCGCCGGTCGTCGAATTCAGCGAATTTGCGGCCGCGGTGAAACTGCCCGTTTCGACGACGCGCGTGAAAACCCGCATGTTTTGAAGTGTATCCATCGCTGTCAACAACGTACCAAGAATGTGATATTTTCCTCCTCAAAATGAGATAGATTGTTACACTGCTCGCAACTATCGTTTCCCCGGCGCTGTGTTGATGCTCGCGCGCTACGCCCCTAAAATCGGCAGCCTGCTTACCTGTCGAACGGACATATTCGGGCACGCCTTGCGTCAAGGCCGGCTATCGTATCTCCCACTCTTTCTTCCATGAAGCCACAACCTGCGTTCGAGCAAAATTCTGTCGGCCCGCAACGATGGGAGCAAAAACTCGATCTGCTCTCCAAGCTGGCACGGCAATGGGCCACAAGCGACGGGATGATCTGGCTGCATATGCTGAAGACCGTAACGGCCGCGCTGATGGCGATGGGTATCGCCATGCGGCTCGAGATGTCTCAGCCGAAGATCGCGATGACCACCGTGTTCGTGCTGATGCAGCCGCTCAGCGGCATGGTGTTCGCGAAGAGCTTCTATCGTGTGGTCGGCACGGCGGTCGGCGTGGTCGCCGCATTGGTGCTTGCCAGCCTGTTCGCGCAACAGCCGGATCTCTACATGGCCGGCATCACGCTGTGGATCGGCGGCTGCGTCGCACTCGCCGTGCGCTACCGCAATTTCCGCTGGTACGGCTTTGTGCTTGCCGGCTATACGGCCGCTCTGGTCGGACTGCCGGTCGTGCTGACGCCGCTGACGCTGTTCCAGTTCGCGTTGACACGCGCCGGCGAAGTGGCGGTCGGTATTTTCTGCGCGGCCGCGGTGAGCGGGCTGATTCTGCCGCTGAGTTCCGCGAAGGCGCTGGTGCGCTCGCTGAAAGTGCGCCAGGAAAAATTTCTCGCATTCGCCTCTGCCTCGCTCGCCGGCAACATCGGGCGCGAAGAGTTCGAACGCGAGTTCGCTGCGCTCGTCGATGCGACCGTCTCCTTCGAGTCGAATCGGGCGTTCGCATCGTTCGAAGATCCGCATATCCGCGCGCGCAGCCGCCGTCTCGCACGACTCAATAGCGAATTCATGGATGCGTGCACGCGGCTGTATGCCATCCACCAACTGTTCAAGCGGCTGCGCGCGAACCATGCCGATGCCGTGCTGGCCGCCACGGCGCCGCATGTCGACGCACTCGCGCAACGGCTTGCCGACTTGCGCAACGACGACCCGACACGCGTGCCGCAGCGCATCAAGGATGCACTGGTCGAATTGCGCGCTTTCCACGACACGCTGCCCAAGGCTGCGCGCGAATCGCGCCGCGCCCTCGAGGAGCACGCGCCTGAAGGCCTGCTCGACTACGACACCGCGATGGAGCTGATGTATCGCTTCGCCGGCGAACTCCTTGCCTACGCGGACACCTACGCGTCGCTCGACAACGACACCCACGAGTTCGAGCGCTCGGTCACCCAGTACGAAGTGAAGACGAACCCGTATTTCATCGCTTTCACGTTCCTGCGTACGGTTGTCGCGGTCGGCGCGATGAGCGCCTTCTGGCTCGCGTCGGAATGGCCGAACGGCGCGCTCGCGGTGATCGGCACCGCGATGACATGCGCGCTGAGCTCGACGACGCCGCGCGCGTCGAAATTCGTGGCCCAGATGGCGATGGGCGCGATGTGCGCGACGGTCGCCGGCTATGTGCTGATGTGCTACGTGTACCCGCATATCGACGGCTTCCCGTTGCTGTGCGCCGTGCTCGTGCCGGTGCTGGGCATCGGGCCGTTCCTCGCGATGCGGCCGGGCAAGGCCGGCTTCGGCCTCGGCTATGCGGTGTTTTTCTGCCTGCTCGCGGGTCCGGACAACGTGATTGCCTATCTGCCCGATCTCGAGATCAACAACGGCATCGCGCTCGTCATCGCGATGCTCGGCTGCTCGGTTGTGTTCGCCGTCGTGTTTCCGATGCAGATGCCGTGGCTGACGAACCGGATCGGACGCGACCTGCGTCAGCAGGTCAACCTCGCGTGCACCGGCGAACTGCCCGGCCTCGGACAACGTTTCCAGTCGAGTACCCGCGATCTGATGGTGCAGTTGCGCGGACTG
>GTpythonLungEsophagus_DN547_c0_g1_i1
CCCCTTGAACAGACTGAGAAACTGCCGGAAATTCAATTCGAGCAGCCGGTCGGCCATACGGTCGGCGGATTCACTGTCGGGCATCTGGCGACCATGAATCGAAGCAAGGCCGTCGGCACCATCGTCAAGGTGGAGGAGGGCACTCGAGGACTGGAGCTTACGCTGGAGTTCGCAGAGCCCCAGCCTGTCGATGCCCCGGAAGGCGTGACGTCGCGTCGGTTTCAACTCGACTGGCGCAACATCTCGTCCACGTGGGCACCGACCAACACCGGGAAACTGCGGGACCTCGAAGGATTCCTCCGAACTACCAAAGCAGGTCAGGGTGGTGAGGCGACGTTCGACAGGTGGGTGCGGGCAACCGCCGCGGATGCCGAAGAGTATGGGCATTCGGAGGCGGTTGAGTATCTTCGGCTCGGAGGGGACCTCCGTGACAAGGATCTCGGTGTCGATGGACAGTGGAAACTGCCGGAAGCGGATGTGGATGTCATCGACGTCGCAACGTTAGACGACGAACACGCAGCGAACTTCTCGAAGCCGTACATCTGTCAGCATGAAGATGGCCGGACGATCGAGTTCGATACCGAAGATGCAGCCTGCGCTTATCAGCGCGAGCACCGCATCAAAAACGGTATGGACCCGATGACCGGACAAACTGTCGAAGGTGGGAAACTGCCGGAACTCGTCTTTTCGGTGAAGTTCCGCTATTTCGATTCCGGCCTTCTGGCGGAGCACCTGGAGAAGATCGGATCCGGTGATGCGTCGTTGCTCGAGGATCGACTGAAGGTAGCGCTGCTGAATCCGACCACTCGGCCGGAGAATGCTGGCTATCGAATCGTCGAAGCTCGGGTGAGCCACATCAATGGCGCACTTATTCGTTGATGGTTCGAGTTCAAGTGACCG
>GTpythonLungEsophagus_DN1121_c0_g1_i1
CACGACGATCTTCCGATCTCCCCCTGTTCTTCGCGCGGCTGCGGGCCCAACGGGCCCCTGTCGCGATTTTACGTGGTTTCGGCGCGCGGCTGATTGCAGGATCAAAACCCGCTGTGCGCGCCCCTAATTTGAATTCGATACTCCATGCCCGCCCTTTCCCTTACTCCCGCCGAGCGCTCCGCGCTGCGCTCCCAGGCCCATGCGCTCAAGCCCGTCGTGCTGATCGGGGCCGAAGGGCTCACCGACGCCGTGCTCGATGAAATCAAGGTTCACCTTGCCGCGCACGAACTGATCAAGATCCGCGTGTTCGGCGACGAACGCGACGAGCGCATCGCGATCTACGACGAAATCTGCGACCGGCTGAACGCCGCACCGATCCAGCACATCGGCAAACTGCTCGTGATCTGGAAACCCGAACAAGCCGCGCCGGCGCCGGCACGCGGCCGTCGCAACGGCGCGTTGCCCAGCGCGGCCGAAGCCGCCGCCGACAAGAAAGGCGCATCGCCGCGCGTCGTCAAGGTCGTCAAGGTTTCGCCCTACAGCAGCCCGGTGCGCCGGCCGAAGCCGCAGAAGGTGGTGGTGCGCGGTAACGAGCGCGTCACGGCCGGCGGCAACGTCAAGCGCGCGAAAAAGCGCCAGACGAGCGCGAAACGTCCGTTCCAGGGCAAGTAACACTCACGCGCGGCCTGTCTGCCAGGCCGCGCCGCTGCCCGCCCGCGATTGCAGTCACGCGTCGCGCGCCGGCAGCCGCCAGATCAGCATCAGCCCA
>GTpythonLungEsophagus_DN1831_c0_g1_i1
CCGGTGCCGCATCGAGCCGGACGCCCGAGCGCCGGGGATCGACTGCGCTGCATCGGCCTCGCGCAAGCGCCAACTGGGATCAACAGGAGGAAACAATGCTGGAATGCATTTCGTCACACGCGTGCCATGGCGGTGAGCAACGCTTCTACCGGCATGAATCGCAGACGATCGGCCTGCCGATGAAGTTCTCGGTGTACCTGCCGCCGCAGGCCGCGCACGGCCGCGTGCCTGCGCTGTTTTACCTCGCGGGCCTGACCTGCACCGAGGAAACGTTCCCGATCAAGGCCGGCGCGCAGCAATTCGCGGCGCAGCACGGCCTGGCGCTCGTCGCCCCCGACACGAGCCCGCGCGGCGCGGGCGTGCCGGGCGAGACCGACGCATGGGACTTCGGTGTCGGCGCGGGCTTCTACGTCGACGCGACCGAAGCGCCGTGGTCGACGCATTACCGGATGTACTCGTACATCGTCGACGAGCTGCGCGAGACGGTCATCGGCGAGTTGCCGATCGACGGCGCGCGGCTCGGCATCTTCGGTCACTCGATGGGCGGTCACGGCGCATTGGTGCTCGCGCTGCGCAATCCGGAGATCTACCGTTCGTTGTCGGCATTCGCGCCGATCGCCGCACCGATGCGCTGCCCGTGGGGCGAAAAGGCGTTGACCGGTTACCTTGGCGCCGATCGCGACGCGTGGAAACCCTATGACGCGAGCGAACTCGTGGCGCGCGCGGATGCGCTGAAGTTCGCCGCGGGCATCCTGATCGATCAGGGGCTGGCGGACCAGTTCCTCGAA
>GTpythonLungEsophagus_DN383_c0_g1_i1
TCAGAAGCATGGCAGTTTGCCGAGTGGTTCCTGACGAACACGCCATGGCTGTATCTGATCGGCGGCAATCACGATGCGTGGAGCGGCACAGGCGACCCGATTCGCTGGATCACGGCGCAAGCTGGCTCGCTGTATCAGGATAGCGAGTGCCGTCTCGCGCTGACCTTCCCGAACAAGTCCATCGTCCGTATCAACGCGCGTCACGACTTCTCGGGTCACTCGATCTACAACCCGGTGCACGGTGCCACAAAGGCGCTGCACTTCGGAGTTCGCGATCACGTCGCGATCTGCGGGCACAAGCATACGTCCGGTTATGGCGTGCTGAAAGATCCAGACAGCGGCATTACGATGCACGCGATCCAGATTGCGGGTTACAAGATCCATGATCGCTACGCCCGCGAGAAGGGTTTCCGCGATCAGCATCTATCGCCATGCGCAGTGACGGTGATCGACCCGAGTCTGCCGCCGACGCACCCGGATCTGATTAAGGTTTTTTGGGATGCGGCCGAGGGTGCTGACTATCTGAAATTCAAGCGGACGAAGGCAGCATGAGCCGATCCATCCGCGGCAGCAAAGGCCCCGGCAACAGATGCGGCGGTAAGCACACTCTGTTCCCCATCGGGAACGAATCGAGTCAAATGGCCTCGTTGCCATCGTTTCGGATATGAGCGGGAACGGGGCATCGCGACCCGGGTGTCGCGCGGGGCGGTCACTGAGGTGTTGGGGAAACAAGGATCATAAGATGGGCAGAAAGTCAGCCCTGACGCCGGAGCAATGGGCCGAGGTTGAGCGTCGAAATCTTGCCG
>GTpythonLungEsophagus_DN252_c0_g1_i2
ACGACGATCTTCCGATCTCCCCTTTGTTTTCGCTCCGGCCGCCATCCATGTCCGAACATCATGCCGCAGTCGGCGACGCGCTCGATGAATCGAAATTCGTGACCTTCGAAGGGTCTCCTTTTCAGCTGTATCAACCCTATCCACCCGCCGGCGATCAGCCGACCGCGATCGAGACGCTGGTCGAGGGCGTCGAGGACGGCCTCTCGTTCCAGACGCTGCTGGGCGTGACCGGTTCCGGCAAGACTTACACGATGGCGAACACGATCGCGCGGCTCGGCCGCCCGGCGATCGTATTCGCGCCGAACAAGACGCTCGCCGCCCAGCTCTACGCCGAATTCCGCGAGTTCTTCCCGCGCAACGCGGTCGAGTACTTTGTCTCGTACTACGACTACTATCAGCCGGAAGCGTACGTACCGCAGCGCGACCTGTTCATCGAAAAGGACTCGTCGATCAACGAGCACATCGAGCAGATGCGGTTGTCGGCGACCAAGAGCCTGATGGAGCGTCGGGACGTGGTGATCGTCGCGACGGTGTCGGCGATCTACGGTATCGGCAATCCGTCCGAGTATCACAAGATGATCATGACGCTGCGCGCCGGCGACAAGCTCGGACAGCGCGAAATGATCGCCCGGCTGATCGCGATGCAGTACACGCGCAACGAGCAGTCCTTCCAGCGCGGCACGTTCCGGGTGCGCGGCGACACGATCGATATCTTCCCGGCCGAACATGCGGAGATGGCGGTGCGCGTCGAGCTGTTCGACGACGAGATCGAGTCGCTGCAGCTGTTCGATCCGCTGACAGGCCGCGTGCGGCAGAAGATTCCGCGCTTCACCGTGTATCCGTCGTCGCATTACGTGACGCCGCGGGACACCGTGATGCGTGCCGTCGAGACGATCAAGGAGGAACTGCGCGAGCGGCTCGAGTTCTTTCATCGCGAAGGCAAGCTTGTCGAGGCGCAGCGGCTCGAGCAGCGCACGCGTTTCGATCTCGAGATGCTGCAGGAACTCGGTTTTTGCAAGGGCATCGAGAACTATTCGCGCCACTTCTCCGGCGCCGCGCCGGGCGAGCCGCCGCCGACGCTCGTCGATTATCTGCCGTCCGATGCGCTGATCCTGCTTGACGAGTCGCATGTGCTGATCGGCCAGTTGAACGGCATGTACAACGGCGACCGGGCGCGCAAGGAAAATCTCGTCAATTACGGCTTCCGGCTGCCGTCCGCGCTCGAG
>GTpythonLungEsophagus_DN1284_c0_g1_i1
TGGCTGAATAGCGCTACCACAAATCTGGCGGGCGAGAACTTGCTAAAAGTGGCGTCTGTTCTATCTGTTTCTCCGAATTGGCTGGCTACTGGACGCGGCACCATGAAGCCGGCATCTGCGCAAGAGGTTCCCCTTCAGGGGAACCCAGAATATCCGGCGATCAGGCGAGTGAAGATCAAGATTTCAGCTGGCATTACCGGTTACGGTATTGAGCCATTCGAGGAAGATCACGCCCCGATCGTCTTTCACCGGAGCTGGTACGAAAACAACGGCTACGACCCAGACAAGCTGCTTGCCATCAAGGTAAGCGGCGCCAGCATGGAACCCGGACTTTATGACGGGATTGGGTCGTCGTGAATACGGCCGATTCAACGCCACGCGATGGAATTGCATTCGCGCTCAGCTACGATGGGGAAGTCGTAGTCAAGCGGCTTTTCCGATCAGAGGAAACTTGGGTCGCGGCATCAGATAACCACGACAAGCGGATTTATCGTGACCGCCCATTGAATGGGGATACCTTCGTTATCGGGCGCATCGTTCACAAGCAAAGTGAGAGAATCTAAAATCGGGGGATTTATGCGATGGTCGATTTTGGCGGCAGGCGTCATTGCAGTATCGTTATCTGGATGCGCCGCATATAAGCAACAGCAAGCCGAGCGAGCGGCAGCTGAGCGCGCAGCTCGCCTCAAGCAGGCGGTCGATAATGCCACTCAGGAATGCACGGTGCTCTATTCGAATGCTGCAATTGATCCGATTCGCCCCCGGATTGCAATTCAGCACCTTGAGGATGCGACTCTGATCCAGATGTCGGATCAGGCTCGCGCATCCGCAGCAGATCTCCCCGCGATCGACGCATTTGAGACTGCGCGTCGGAAATGCGCCACGATATATCTCAGCGCCGCAATGAGCAATTTGCCTTCCGAGCACGTTCATGCACTGGAGCGCGCTCAATCGCGCGCATGGGATCTGTCTAAGGATCTATATGCGCGTCGAATTACTTTCGGCGAATTCAATACCGGTCGCGCGGAAGCGCAGCGCCAACTCAATGCCGATATGCTCGTGGCCGATGAGCGCCTCCGAGAGCGCGCCATCGAAATTCAGCGCCAGGCAGACGAGCGCGAACGCGAACGCCAATCGAGATCCCTCGCGATTCTGGGTGCCGTGGCCGCCGCCCGGCCATCGCCAACTCCAACGGTCCCATATGTGCCGATGCAGCTGCCAGCATATGCCCCGGTTCCCGCCGTCAGTAAGCCACTTACCATCACCAACTGCAATCAGTTTGGCTCAAACATAAACTGCACCACATACTAATCCTCCCTCGGCCAACATCGATCTAGCCCGCTTCGCGCGAGAT
>GTpythonLungEsophagus_DN1050_c0_g1_i1
TCTCCCCTTCAATGAAACCGAAGCCCTTCGCGTCATTGAACCATTTGACAATACCAGTTGCCATACCTACTTCCCCTGTCACACAGTCGCTACTTACCACGAGCACGCTCGAAAAGCTAAACGACCGGAAAATACAGCCGTTCCCCCCTCACAAGCTCACCTCGGCCTTCATCGTTTTGCCTGTCCGGCACTTTTTTCAAATTGCCGGACAGGCAAAACGATGAAGGCCGAGGTGAGCTTGTGAGGGGGGAACGGCTGTATTTTCCGGTCGTTTAGCTTTTCGAGCGTGCTCGTGGTAAGTAGCGACTGTGTGACAGGGGAAGTAGGTATGGCAACTGGTATTGTCAAATGGTTCAATGACGCGAAGGGCTTCGGTTTCATCACCCCCGACGAGGGCGGTGAAGATCTGTTCGCACACTTCTCGGCAATCAACATGCAGGGCTTCAAGACCCTGAAGGAAGGCCAGAAGGTGAGCTTCGAGGTCGTGCAAGGACCGAAAGGCAAGCAAGCTTCGAACATCCAGGCCGCCTAAGGGCAACGGATTTCGGATGTGGAAACCCGGCGCGATGCCGGGTTTCTTTTTTCGTGCCGGGAGAAGCGGTCCGTCGATCGGCGGCTTGCCACCCTCGCCGCATGGCATGCCGCACCGTGTCAGATAACCTTCAGCGTGCCCATCATGCCGAGATCCTCATGCTCGGGGATATGGCAGTGAAACATGCGCTCGCCCCGCGCATTCTGTGACGTGAGAATCGTCACTACCTCGCCGCTTCGCACGTTCACCGTATCCCGCCATGCGCGGAACGGCTCCGGCGTGCGCATACCGTTCGACGCGCGCTCGATCACCTGAAACTGCGTGCCATGCAAATGGAACGG
>GTpythonLungEsophagus_DN15_c0_g1_i2
AATCCCAACAAAAGCAACAACAAATGCAACAGCAGCAAGTTGATCACCAACAAAAAGAAGAAAAACTTCAGGAAGTTGAACCCCAACAACAAAAGCAACAGCAACTGCAACAGCAGCGAGTTGACAAGCAACAAAAAGAAGAGGGAAAACCCCAGGGTGTAAAACCTCAGGAAAAACTTCAAGAAGTAAAACCCCAAGAGGAACCTCAACAAAAAGAAGAGGAAAAACCCCAGGAAGTTGAATCCCAACAAAAGCAACAACAAATGCAACAGCAGCAAGTTGATCACCAACAAAAAGAAGAAAAACTTCAGGAAGTTGAACCCCAACAACAAAAGCAACAGCAACTGCAACAACAACAAGCTGATCAACTTCAGACTGACAAAGTGCAAGATGAGCTACCCCAACAGCAACAACAACACCAGCAAGGCAAGTCACCAAGCAACTATACGAACACAAGCAGTCTAACCACACTCGTCACCAACAAGCTTAACTGCGTCAACAACGAAATCAACAACATCCAGCAACAACTCGCAAGACTCAAGAAAGGCAAAGCAAAGGCTCAAAAAGCAGCACTCAAGGCCAAGCTCGAGAAACTCAACAGAAAGAAGACTGAATTCGAGAAGCAGCTGAACTGTAAACCCAAGACTTCCAAGCAACACGAAAGGACAGGACAACAGTCAGATGCTAATCGTAACAGTCTACACAGGCAAGATGCCAAAGACGCCTCACCAGCAAGCAGTCTCGACAACATACCTAACATCCACGACGCAATGACCAAAGCCGAAAGAAAAGCAATCGACTGGTTCGAAATGACAACTTCACCATCCGTAAGCACCACAAGCCTCACCGCAAGTACCAGCAGTCACACCACCAAAGCCATAGGTAAACCAACTAGCGTCTTACAAGAAGCTAGTGTTATAACCGACCCACAAGAGTCTACAAGTGTCAACTCAACTACAAGTAGCTACCACCACAACGACGGAGTCAAAGCTGTAACTGTTAGCAACCATGGTCAAGCTAGTATGTCATCTAAGAAAG
>GTpythonLungEsophagus_DN2026_c1_g1_i1
CCTAAACGACGATCTTCCGATCTCCCCCGCGCTTTGGGGGTAATCGTGCCCATGGTGTTCCCGGTGCTACGCGGAAAATATCGGAGCTACATCGTAGCACTGAGCCGCAAAAACCGGCAAAAACTACCGGAAACGGCGTCGAAACACACAGGCCGTAACGCGGCATAAGTATCTGATGCAGCAGAATTTTTCAACGAAATCAACGGGTAGGCGAGTTTCTGTAGCGCCTATGCTCGACTGGACTGACCGCCATTGCAGGTCGTTCCACCGTACGCTCTCGCGTCATACGTGGCTCTACACGGAAATGATCACGACCGGCGCGCTGCTGTTCGGCGACGCGTCGCGGCATCTTGCATTTACGCCGAGCGAATCGCCCATTGCATTGCAGCTTGGCGGCAGTGAGCCGGTCGATCTTGCGCGCGCCGCGAATCTCGGCGAGCAGTGGGGCTACGACGAGATCAACCTGAATTGCGGCTGTCCGTCGGAGCGCGTGCAGCGTGGCGCGTTCGGTGCGTGCCTGATGAACGAGCCGCAACTCGTCGCCGACTGCGTGAAGGCGATGCGCGATGCGGTGTCGGTGCCGGTGACCGTCAAGCACCGGATCGGCGTCGATGCGATCGAGGATTACGCGTTCGTGCGCGACTTCGTCGGCCAGATTGCCGACGCGGGCTGCGAAGTGTTCGTCGTGCATGCGCGCAATGCAATCCTGAAGGGACTTTCGCCGAAGGAGAACCGTGAGATTCCGCCGCTCAAGTACGACTATGCATATCGGCTGAAGCGAGATTTCCCGTCGCTGGAGATCGTCATCAACGGTGGAGTCACGACGCTCGACGAGGTCGCCGCGCATCTGGAGCATGTGGACGGCGTGATGCTCGGCCGCGAGGCGTATCACAATCCGTATGTGCTTGCGGGTGTTGACGCGCGTTTCTATGGCGCGAGCGAAGCGGCGCCGACGCGGGAGGAAGCGGAGGCGCAGCTGATCGAATATTGCGCGGCGGAACTGAAGCGCGGGGCAT
>GTpythonLungEsophagus_DN2209_c0_g1_i1
CGACGATCTTCCGATCTCCCCCTGAGTCCGGCTTCCGCAATGAAATTGCCCGCGACGGGGCACTGCGCACGGTGATGCCTTTCTTGATTCTCGTGCCGGTGCTGCTGTTGATCGTTGCTGACCTGGTGCGCAAGATGTTCCAGCCCATCGCGGCGCTGTCCAAGGAAATAGACCAGCGGGCAGAGCGGAACTGCATCCCGTCGAAGACCGCCACCTTCCGGTCGAGGTACGTCCGTTTGCCGTGGCGATCAATCGCCTGCTCGCTCGTGTCAGCCAGTCGATGGAATCTCAGCGCCGCTTTGTGGCGGATGCCGCGCACGAGCTACGTTCGCCGCTGACAGCCATGTCGCTGCAAGCAGAACGGCTCGCGGAAGCGGAAATGTCCAGCGTGGCGCGCGAACGGCTGACGGTTTTGCGCCAAGGGATCGAGCGCGGCCGCAGCCTGCTCGATCAACTCTTGACCTTGGCCAAGGCACAGTCGGCCACCGACCTGCCGAAGTCGCCTGTATCTGTCCAGAGCATCTACCGCCGCGTGCTGGAAGACCTCATGCCGCTGGCCGAGGCCAAGCATATCGACATCGGTGTCGAAGGCGCGCTGGACGCCGAAGTGTGGGCAAGCGAGCTGGACATGATCGCTGTGGTCAAGAACCTAGTCGATAACGCCATCCGCTACACGCCAGAGGGAGGGCGTGTTGATCTTTCTGTGGGTGTTTCGGAAGGGAAGGTCGTACTACGTATTCAGGACAGTGGGCCTGGCATTCCGTTGGCTGAACGGGATCGAGTGTTTGATCCCTTCTACCGCACGCTGGGGAGCGAGCAGATCGGCTCGGGTCTGGGACTATCCATTGTCCAGACGATTGCCAATCGCATCGGTGCTGAAATCCGCCTCGACTTCTCAGATCAAGAGAAGCAAACTGGTTTAAATGTTGCCGTTATCGCTCCCATGCGGTAGCGGTTTGAGAAACGCGGAGGCAGGCTAAATGGTTAATTCGGCGGGGTGGTTTTATTGGGCTTTGCTGTCCGCTATCTTTGCGGCACTGACGGCTATTTTTGCCAAGGTTGGCATTCAGGGAGTTGATTCCGATCTGGCCACCTTGATCCGCACGGCCATCATTATCGTCGTCCTGTCGGCGTTTGTTGCCTACACGGGGAAATGGACCAACCC
>GTpythonLungEsophagus_DN2135_c0_g1_i2
CCCCTTAGACGGTGCATGCTTCTGGTTGGACAAAAAAATTCCAGTCATCGCAATGACAATGCGCTTTGATCGGGTTGATAACTTCTGGCACACGCTGTTTCATGAACTGGACCACGTAGGGCACGAGGAAGGACAGGCAGCACCGATCCTCGACATAGACATTATGGATAATGACTCGGGCAAGCCAGACATTGAGGCAAGAGCGAACGAAAACGCGGCCGAAGCGCTTATCCCAAAGAAGGAGATGGATGGCTTTGTAGCAAGGGTCAATCCGATGTTTAGCGAGGAACAGATTGTTGGTTTTGCTCGGCGCATCGCTGTTCACCCGGGCCTCGTTGTAGGCCAGCTCCAGAATCGTGGCTTGATACCTTGGAGCTTCCATCGAAAGTATTTGGAAAAGGTGCGGGAGTACGTCGTGGCAAATGCTGTTACCGACGGGTTCGGTCATCGCGTGATCGAATCATCATCGATGTGAGGGATTGAAATGACGACAAAGAATGAGCAGCTTCAATTCATCGTTGAGGAATATCGTCGTGCCGACAATAAATGGCCCGCAACGATGCGGGAAGTGGCGGCCTGGGCGATCAGCGCAAATCTTTGGGCTCCGCAACCGTCGGCCGTTATAGCTCAGTGCGCAGAAGAGCTCTCACGAGCGCTTCGAGACGAGTATGTTACCGACCCTCAAGGCCGGCGCATTCGGACCAAGCATGCAGCTACGTATACGAACGATGAAGGTGAGCAACTCGTTCTCTGGGACGATATTCGCACGGCACCGGCCGATCACATGAGACGGGCCTTCCAGCAACGTCGCCATCAGATCCTTGGTGACTGCAAGCAACTCAAATCGGACGTTGATAGCTTCAATCAGAATCGTCAGCCGCCGGAACCGATTCAAATCGTCTTCGACTTCACGTTGGACTTGGAGGAAGCCGCCTACTTGAAACGAAGCGCTTAGTGAGATCCGGCAATGTTGCGCCTTGCCGGAGGCAACCGACAACAGTGCGAACAGTGCGGAGCTGATTGCACCAGTCACCGACCAACCAACGCGCGCCAAGTGCGTCGCAGCAGGCCACCGCGGCGCAGTCTCGTGTCGGACTCCGGCGACGCCGCAGGTGCAATGAAAACACCTTGGAGTTCGACCATCACGCCAATCCGTCGCAAGTAGTCCTCGCCCAAAACTTGGGGATGGTAGGAATGGTTGCCGACAAGATCGCTCGGATGGATAAAAGCGGCACGTCCCACCAGTTCCGGAAGATTCCGGACGATACCAAGCGTCGTTGACAGCGTCAGATCGATAATTTCTCTGCTTGGCATCAG
>GTpythonLungEsophagus_DN671_c0_g1_i2
CTGTCACCAGATGCAGGGCAAGGGCACGCCGGACGGCTATTACCCGTCGCTGTTCCACAACTCGACGGTGGGCGCGCCGAATCCGACCAACCTGGTGCAAGTCATCCTGAACGGCGTGCAGCGCAAGGCGGCCGGCGAGGATGTCGGCATGCCCGCGTTCCGGCACGCGCTGTCGGATGCGCAGATCGCCGCGCTGGCGAACTATCTGACCGGGCAGTTCGGCAATCCGGCCGCCCGGGTGAGCGAGCAGGACGTCGCGAAGCTGCGCTGAGCGGCAAGCGACGTCACGGGGCGGACTTCGTTCAAAGAGGAGGGCGCGCGGCGCACCGGGCGGCGTCCGCTGGCAGGTCGTTGTTGCAGAGCGGGGCGGCGGCGGCGCCGTCCGTCCCGGTTCACTGACGCGTCGATGCGCCGGTTTCGCGCATCGCTTTCGATGATGGTCCACCATGACACCCAGACACGCTTTCCTTGCCTCCCAACGTGATGTGCTGTTGTTGCTCGCCCGTATTCTGCTGGTCATTCTGTTCGTCCTGTTCGGCTGGCAGAAGCTGACGAATTTTTCCGGAACGATTGCGTATATGGGAAGCGCGGGCGCGCCTGCGCCGATCATCTCGGCGGCGATCGCGGTCGTGATGGAGTTCTTCGCGGGGATTGCGATCCTCGTCGGCTTCCAAACGAGACCGATCGCGCTGCTGCTCGCGCTCTACACGATCGCCACCGGCATCATCGGCCACCATTACTGGACGATGACGGGCGGCGAGCAAATGAACAACATGATCCATTTCTACAAGAACATTTCGATTGCGGGCGGCCTGTTCGCACTGTGTGCGGCCGGGGCCGGACGGTTCTCGTTCGATCGCGACTGACCGGAGCCGCTGACGGGGCGCGCGCCTCGCGCGCCGGCCTGTCAGAAGACATGGGGGCATGACCGTGCGTA
>GTpythonLungEsophagus_DN1074_c0_g1_i1
CGCACGAGACACGGGCGAATTGCACAAAATTGGTGATTGTCCTGATTTGCTGGCGGGTTATTTTGGCGTCTTATACGCCCCTAGCTGACGCAGCCGTCAGCTCGCTGCCAAGCGGCTTCCGGTGGGTTCGTCTCCAACGTGGCACGCTTCGTGCATTACCTGGCGCACAGGGCCGCAGGTTCGTCTGACGGAACGCGCGATGTTCGCCATGGGAAACCTGACGCCCCCACCCGGCACTCGACGATCGAGTGCCTGAAGAGTGCGCGGCGCGGGGCAGCGCACCGGAGTTTGCTTCGCTGAGGTGAGGACATGATGCTGTTCGACGATTTGAGAGATAACGAATGGGCGCTGGTCGAGAGTCTGTTTTGCGCGGAGCCCGCTCGCAGTGAACGACGTGGACGCCCTCGAGTGGAAGCCCGCTCGGTCGTGAATGCCGTGCTGTCGGTGCTGTCGACCGGCGAAGGCTGGTCCAAACTGCCGGGCCGCTATCCGTCGCCGCCGACCTGCCGCCGCCGCTTCGACGAATGGCAAGCCGACGGCACGCTGACCGAGATCGTCAAGCGACTGGGGTCGAACGGCCGCCAAGTCTCGCTGCGCGGCCGCATCGGCGCGAGCGCGACCAAGCCGCCGGCACCGCCGAGCCGCGATCGCCTGCGCGGCGCGTTCTGGACCAACCCGGAATCCTGGCGCGCGCCCGTCAAGATGGCGTAAAGAACACGGCACCGGGCGACTTCAACCGCCCGGTGCCGCAGTGGCGACCGCTTCGCCATACCGCCGTGACGGCCGCGCGCCGCCGTCGTGTAGCGATACATCTATTTACCGATATTTA
>GTpythonLungEsophagus_DN1057_c0_g1_i1
ATCGCGTGTCATCAGCACGGAGAACGGAAATGAAAGGATTTCGCTTTGGTTCAGCGCAAGGGTCGTTCTACATCCTGCCGGGCAACGACGGCTGGGAAGTGACGTTCGGCAATGCTCTGCTCGGCGCATTCCCGAGCCCCGAGCATGCTGCCGATCACATTGCACGCGGCGTGGACTGCCCCGAAATGTCCGAACTGGACACGGCGACCCTCGATATTCCGGAGCAGATTGCGGACTGGGAAATCGTCCACGTGTCGGTATGAATTGCTTCGGCGGGCACACCCGCTCGATTGGCAAGCGCGCGAAGCGGCCAGCACGGCGCGGCACACGCGGATCGTCGATCCGCGCCGTCCGCGCCGCCCTGCCCGCCCCGTCTTTCCAGCGGCGATCGCGCCTGTTTGCGCGATCGTGCCGGCCGCGTTAAGCGACGGCGTCGACGATGTCGTTCAGCGTGCCGCTCGGGCGCATCGCCTGGCTCGTCAGATCGACGTCCGGGCGATAGTAGCCGCCGATATTCATCGGCTTGCCCTGCGCCGCACCCAGTTCCTCGAGAATGCGCGCCTCGTTGTCCGCGAGCGCCTTCGCAACACCGGCGAACTGCGCCTGCAGCGCCGCGTCGTCGGTCTGCCCGGCAAGCGCCTGCGCCCAGTACAGGCACAGATAGAAATGACTGCCGCGATTGTCGAGACCACCGACCTTGCGTGCCGGCGACTTGTTCTCGTCGAGGAACTTGCCCGTTGCCTGATCCAGCGTCTTCGCGAGGACGAGCGCCTTCGGGTTCTGGTATGCATGCCCCAGGTGTTCGAGCGATGCGGCGAGCGCGAG
>GTpythonLungEsophagus_DN770_c0_g1_i1
CACGACGATCTTCCGATCTCCCCCTCCCGCTTCCGGCATCGGCGGTCGTTGACTCCGGCCGCCGATGCCGGAAGCGGGCCGGGGCGAGCGGCCCCGGCCAACGATGCCGCGGCATGCATTCGCCGCCGGCATCCGCGCCTGGAGTCGACCCAGGTCAAGCCGCCGATCTGCTTGCAGCCCCGCCTTTTCCCTTGCCCGCTATCATGTGACCTCGTCGCCCATCGAGCCCGCTATGGAAGATAACGTCATGCATGCCGGCGAGCGTTTCAATAGCATTACGCATCTCGTCGGCGCGGTGATGTCCGTCGTGGGGCTGGCGACGCTGGTGACGATGGGCGCGCTCCAGGGCGACGCGTACAAGGTGGTGAGCTTCGGCGTATACGGTGCGATGCTCTGCGTGCTCTACGCGATCTCGACGCTGTACCACAGCGTGCGTCGGCCGCGCCTGAAAGCCGTTCTGCAGAAATGCGACCATTCGGCGATCTACCTGCTGATCGCGGGCAGCTATACGCCATTCACGCTTGTCACGCTGCGCGGGCCGTGGGGCTGGTCGCTATTCGGCGTGAGCTGGGGGCTTGCCGTATTGGGCATCGTGCAGGAGCTCACGCTCGGACGCCGCACCCGTGTCGTCTCGATGGTGCTGTACGTCGTGATGGGCTGGCTCGCGCTGGTTGCGGTTCGTCCGCTCATCCATGCGCTGCCGGCAGTCGGTACCGCGTGGCTTGTCGCGGGCGGCGTCATTTACAGCGTGGGCATTTATTTCTTCGTCAACGACGAGCGCATCCGGCACGGACACGGTATCTGGCATCTGTTCGTGCTGGCAGGCAGCCTGTGCCAGTTCGTCAGCGTCGCGTA
>GTpythonLungEsophagus_DN1011_c0_g1_i2
CTCTTTCCCACGACGATCTTCCGATCTCCCCCACAATCCGACAAACCATTCGACGCTCATGACGAACGCGATGCACGCGGAGCACGCTCTCGCCTACGACATCGCGATCGGCGTGTGCAAACTGACGCCAGAAGACTGGAAGGATCTGCGTATCGAGGCGGACTGGCGCTTCGTTAAGGGACTCGACAAGAGCAATCCGCACCAGAAGTATGCGGAGTATTTCGTTTGGGGAAGAATGAACGGGCAATTCCTATCACGCTGGGTGAAATCGGACCCCGAAGCACACATGCCGAAGAAGATCGTTGACGAGCGAGATGGCGGGATGATCCTCGGTGCGACGCACGCCCTATGAATACCCTTCTCTCGACTTGGCCGCGACGTGTTGGCGTCGCGCTCGCCGTTCTGCTCTTGTCTGTCGCAGTAACGGCCTCGTGGACGTATTATGCTCAGCAGGCTGCGACGCAGCCGCTCTCGGTTGAGGAATGGATGAAACGATTGATTGTGTTGCCGCTCCTAGTTGTGGTTGCCGTATTTGCGCTATGGGCGGGGCTTCGGAAATCCGGCATAGAAAAGGCTGCGGTGACAACGACGGCCACTGCGACAAGTGTTGCAGCGGCAGCTGCCGTCCCTGATCGACCGTTCCGTGCACAAGTCGTCGGACTGGCGTGGCTAAACCCGCTGCAGCGGCGCGACTATCCAACCGAATGGCAGTTGCTTTGGACGATGGGCCTTGCCAAGCCCAATGAGCACGACGACATGGTGAAAGAGGATCCGAAGGGCTTCACCGCCGTTCAACCGGTTGCTGGTGTCGCGTACGGTAATGATGGCCGTGAGACGTTCGATGGGTTCTACGAGAAATATGTTGAACAGCTGCTCGTCTTGTTCGGCGAGACTTACGTCACGAATCCATCGTACTTCTACAACGTTCACTCCAAGGACCGGAAGAATTGGCGAGAACTCGCAGGCATGCATATCGAGTTCGCAATTCCCGAGAAACGCCTCGATCCGGAAGCATCACGAAAATTCCTGGTGAAAGACTTTACGTCTGCGTTCGAAATTGGAAACGTGGACGCACCTACTCTTTGGAGTAAAGACACCCCGCCTGATGTCCATGTCACGCCGGGCGGCCCGAACGCAGGCTTTACTTCGCTGAATCGCGCGCTCGACTATCTGCAAGCGCATCCTGATCAAAGCGTATGGGTGATGAACTGGGACGCGCCGAGCTTTCCGCCGAAGGACAACCAGATGAACGAGAACATGGTGCTGCTCGTTCTGACGGGCCCGGCCTTTGAGACGGGGCGAGAACCGCTTGCCTGGATTGGACGAGCCGCCGTCGGCAACGTGAACGACTTCGAAAAGAAGTCCGGTACAACCCGCGCGGTTCAGGCCTGGAAATCGACCATCGAGCAGGCCGCGCACAATGCCGGTGTGGAGACGACCGACCTGCATTATGTGGTCCACGACGCC
>GTpythonLungEsophagus_DN637_c0_g1_i1
GCGAAGGCGTGAACCTTCCATCATGGTGTTTTTGCTCGGCCCAAACGTCCGCGCCAGGCGGCGTGATGCGCCGTCCGGATTCGAGGCACCTCTCCAGATGCAGTCCGTGCGATGATGTGCCATGACCGAAATGAGAGATGGAATGACGACGACATTCGACGAGGCGACAACGGCGGCGATCGCCGCGTTTGCCCAATTGGATTTTTATACGGCTGTGCAAGCGATGCGCGCCGAGGCCGATTACGACCGCGAACTAGACCAGTGGGTCTCGCGCTATATCGACGAGCACGGCGGCGGCACGGACGATGCAGCATATGACGCCTTGCACGCGCAGGCCCAGGCAACCCCGGAATACGCGCAGTTTGTCGATGAGGTTCGCCGGGAAATCCGGGAATATTTCGGCGTGACCGACAATCAACTGGACTGGATGGTTGTGCTGCGCAATGACGACAGCGATGAGCTTTGGGCGGAAGTCAACCGGCAGCGGAGCGCGCTGGGAACCGGTGAAGTGCGCGGAGATCTCTGACCATTCTCCCAAGTCGTGCTGGGTACACGGCTAGAGTCAGATCAGTCACGTGGTGCGCCGGGCTCTCAGTCGCTGCAATCGATCCGTTGAGGGAGGACAAGCTTTCGGATCTTCGGAACGAGTGACCGTTGTGCTCCGACACTTGCCCTCGGAGGTGCCGCGGCTCGACCGGCAGCAATGGGTCGGCTACAGCCGACCGCGTCGGGCGATACCCAGCCGAAACCGCATTCACATGCGGTTTCGGCTGGGTATTTGTAAGTCTGTCT
>GTpythonLungEsophagus_DN1489_c1_g1_i1
AGCGCCTTGGGCGGGACGATGTGACGAGCGTGCCGCTCTTGGGCAAAATACCGATTCTGAGTGCGCTGTTCCGGCATCGGGCGCAACGCGACCAGCGAAGCGAACTGGTCGTTTTCATCACCCCGACGGTGGTCGGCGCGCACTGCGGCACGGTCGGCGCCACGACCGTGGATACCGGCGAAACCGGGACGGATGCAGCCGACCGAGGCTCGACAAGGCGGCCGCTTTGCCAGTAAGCTGCGCCACACACCAGCAAGATTGAAGCAGAGGAAGCCGTTGCAAGCGCGGGACCCACACGCAAACGTATTTTTCGTCGGCCTTATGGGAGCGGGTAAAACCACCGTGGGCCGTGCGGTCGCGCGCCGGCTCGACAGGCAGTTCTTCGATTCCGACCATGAGATCGAAGCGCATACAGGCGCCCGTATCCCGGTCATTTTCGAACTGGAAGGCGAAGCCGGGTTTCGCGACCGCGAGTCGCAGATGATCGAGGAGCTCACCCAGCGCGAGAACATCGTCCTGGCGACGGGTGGCGGCGCGATACTGCGCCCCGAAAATCGCGAGTGCCTGAAAACACGCGGCATCGTCATCTATCTGCGGGCAAATCCGCACGATCTGTGGCTGCGTACCCGCAAAGACAAGAATCGGCCGCTGTTGCAGACCGACGATCCGAAGGCGCGCCTCGAGGCGCTCTACGCCGTGCGCGATCCGCTGTATCGCGAATGCGCGGATTTCGTCATCGAGACGGGCCGTCCGTCGGTAAACGGGCTCGTCAACATGGTGCTGATGCAACTCGAAATGGCAGGCGTCGTCGCCAAGCCAATACAAGCATGATTACAGTCAACGTCGACCTGGGCGACCGCGCCTACCCGATTCATATTGGCGCCGGCCTGATCGGCCGCACCGAACTGTTCGCTCCCCACATCAAGGGTTCATCCGTCACGATCGTCACCAACACG
>GTpythonLungEsophagus_DN1972_c0_g1_i3
ACACTCTTTCCCTGCACGACGATCTTCCGATCTCCCCCGAACCGGAAGCTCACGCTGCCGGCTGAAGTCGGCGCCTACCCGGACGCGATCAGCAATGCGCTCGAATCGCTGCGGCTCGCAGGCGTGGACGGCCCCTACTCGGTGCTGCTCGGCGCGGACGCCTACACGGCACTCAGCGAGGCGCGCGATCAGGGTTATCCGGTCATCGATCACATCAAGCGAATCGTCAGCGGCGAAATCATCTGGGCGCCCGCAATCAGCGGCGGCTGTGTCCTGACGACCCGTGGCGGCGACTATGAGCTGCACCTCGGCGAGGACGTTTCCATCGGCTATATCAGCCACACCGACACGGTCGTTCGGCTGTACCTGCGGGAAACCTTCACGTTCCTGATGCTGACGAGCGAAGCGTCGGTGGCGGTTGCGCCGCACCAACCCGCGCCGAAGCAATAATCGCAGGCGCCCCGTACCGGGCGCTTGCCCGCCGACGACCGTACCCACCCCGCAAGGAGACGCTCATGAGCGATACGAACGATGCCATCCAGCAACTGAAAGCCTCGGTCGAGACCCTGAAAAAGGCGGTAAACACGTCGTCCGGCGGGCAGACAGCCGAGATCGCGGTGCTGTTCACCGTGGTCTCGCTCCTGCTCGGCGAGTTGCCGCCGGATCGGCGCGACACGGTCGAGGATTCGTTTTCCGATTGGGCAAACGGTCTGTCCGACCCTGCGCTCGCGACCAGCCTGAAACAGGTGGCGCGGCGGCGACTCGGCATGAATCTCGAAAGCTGACCCACGGCAGGACGGCACCGGCGACGCGCAGCAGGCTGGCCCACTTGCGCAGCCTGCTGCGCGCACCGCGCGTTCAACGCGTCTATTCCTCGTCAAACAGATCCGGGCCGAACACTTCGTAATGAATGTGGGCCTCGTGTATGCCCAACGCCTTCAAGGCATCGTGTTGCGCCCGCATGAACGCCACCGGGCCGCAGATGTAGTAATCGGCATCCGGCAGCAGGATCTCGTTCTTGATCGCCTTGACGTCGACATGCCCGGCGTAGTCGTAATCCTTGCC
>GTpythonLungEsophagus_DN1115_c0_g1_i1
CTTTTAAAGGAGGGCTGCATTGGGATGGTATTTGCTGTCGCCAACCAGAAGGGCGGGGTTGGGAAAACGATGATCACGCTCAATTTGGCCGGAGCATACGCGCATGATGATCCGAGCGCTCGCGTCCTCGTCGTCGATGCGGATTCTCAAAACACGTCGATGCGATCATCTGGAGTCGGCGAGGAGCCATATCCTTTTGTTGTGACGAATATGGCGGCCGCCGGAAAAGGACTCGGCCGGGAGATAGGTCGAATGGCACAAGACTACGATCTTGTGTTGGTCGACTGCCCCCCAAGCGTCGACAACCCGAATACCGAGAATGTTCTCCAGGTTGCCAATTTCGTTCTGATTCCAATGGATGCTCGCCGTCCGACGCCTGGAGCACGCAGGGGATGATTCAGTTGGTCCGTCGGGTCATTGGTCCGGATCCCAAGCGATGCGGAATCGTCTTCAACAAGGTCAACACCAAGAGGGCGTCCTACCGGGACGTCAGCGAGGTGATCTCCGAGGGCAGTCCGTACCCGGTATTGAAGAGCGTAATTTCGTTGCGGGAGGTCTACAAGACCGCAATCGGTTTCGGTGCGACAGTATTCAGCGTGAAGGGGCAGGCAACCAAGCCGGCCCGCCAGGAAATCACGAATGTCGCGATGGAAATGTTGGGAATTATGGGAATTTCGGAATAATTTCATATGAGCGATCAAAACCAAAGCCCGCCGCAACGCAGAAGTCTCGTGTCATCGCTCCGCAAAGGTATGGACATGGAGCGGGGCGCCGTCGACGCCAGACTCGATGCTCAAGAGGTCGGCGCTGCCCCGGTAGTTGGGGCCGACTCAACTCTTTCGCCGGCAGTTCCGGCGTACGGTGGCCGTGGCAATACCTCGTCCGTTAAGCCTCGCCTCACGTTGCCACTGGGCGAACTCGTTTCCAATCCATACAATCCTCGTACGTTCTACCGCCCCGAGAAGGTCGACGAGCTCGCAGTAAAGATGAAACGCGACGGGCAGTTGGAAGCAATCAAGGTTACCGAGAACGCGCGCTTCCCTGGTAAGTACGTGATCATCGACGGCGAGTATCGTTTCAGGGCAAAGAAAAGCGCCGCGGATGGGTTCATCGACGC
>GTpythonLungEsophagus_DN113_c0_g1_i1
TCTGTCGTCTTCGCGCGCCTTCGGACAGCGACATGCCGAGGTGTCGCTCGGCATGTCGCTGTCCGAAGGCGCGCTGCTGCAGGCGGTCGTCGCGGTCGGTGTCGCCGCCGGCGCGATCGCCGCCGCCGGCCGGATCCCGCTGAAGAAATCGCTGACCGTGCTGCCGGCCGGCATCATCATGGGCATCGCGGTGATGCTGATGGCCTTCTATACGCGCGACCTGTTCCCGTCGAACTGGGTCCTGCATGTCGGCGGGATGAGCGTGCCGGCCTACCTGCTGGTCGCCTACCTGTTCCTGATGTGTGTCGGCGCGCTGTCCGGCTACTTTGTCGTGCCGATGAACGCGCTGCTGCAGCATCGCGGCCACGTGCTGCTGTCGGCGGGTCACTCCATCGCGGTGCAGAACTTCAACGAGAACCTGTCGGTGCTCGTGATGCTGTGCCTGTATGCGGTGCTCGTGTGGCTCGACGTGCCGGTCGGCGTCGTCATCGTGCTGTTCGGCACGTTCGTCTGCGTGACGATGTGGCTTGTGATCCGCCGCCACCAGGCGAATCAGCGGCAATTCGATTCGGTCGCCCTGATCGGCGAATCGAAGCACTGAGCCCCGTCGCGCCCGCCCCGCTACACGCTCCCTTTCCATCCCGCCCGCGCCGGGTTCCGCGAACCGGCGCCTTGACAGCATGACGCATCCGATACCCAACGTCCTGACGATCGCCGGATCCGACTCCGGCGGCGGCGCAGGGATCCAGGCCGACCTGAAGACCTTTTCCGCACTCGGCGCCTACGGCGCG
>GTpythonLungEsophagus_DN2668_c0_g1_i2
TCAGCGTCATGCCCGGCGCGCGGCATCAACATCGTCGTGACGATCCTGAACATGCGCGCGCCGGGCATGACGCTGATGAAGATGCCGATGTTCGCCTGGACGTGGCTGATCACGGCCTACCTGCTGATCGCCGTGATGCCGGTTCTGGCAGGCGCGATCACGATGGTGCTGTTCGACCGCCACTTCGGCACGTCGTTCTTCAACGCGGCAGGCGGCGGCGACCCGGTGATGTACCAGCACATCTTCTGGTTCTTCGGCCACCCCGAGGTGTACATCATGATTCTGCCGGCGTTCGGGATCGTGTCGCAAGTGATCCCGGCGTTCTCGCGCAAGACGCTGTTCGGCTATAGCTCGATGGTGTATGCGACGGCCTCGATCGCGATCCTGTCGTTCATGGTCTGGGTGCACCACATGTTCGCAACCGGCATGCCGGTGACGGGCCAGCTGTTCTTCATGTACGCGACGATGCTGATCGCGGTGCCGACCGGCGTGAAGGTGTTCAACTGGCTCGCGACGATGTGGCGCGGTTCGATAACGTTCGAAACCCCGATGCTGTTCGCGATCGGCTTCCTGTTCGTGTTCACGTTCGGCGGCCTGACGGGCCTGATGCTGGCGATGGCGCCGCTCGACATCCAGTACCACGGCACTTACTTCGTGGTTGCCCACTTCCACTACGTGCTGGTCGCGGGCTCGCTCTTCGCGCTGTTCGCGGGCTGGTATTACTGGTCGCCGAAGTGGACCGGCTGGATGTACAACGAGACGCGCGGCAAGATCCACTTCTGGGCGTCGATGATCTTCTTCAACCTGACGTTCTTCCCGATGCACTTCGTGGGCCTCGCCGGCATGCCGCGCCGTTATGCGGACTACCCGGCGCAGTTCACCGACTTCAACCAGATCGCGACGATCGGCGCGTTCGGTTTCGGTCTCGCGCAGGTGTACTTCCTGTTCGCGGTCGTGCTGCCGGCATACCGTGGCGGCGGCGAGCTGGAGAAGGCTTCCGACAAGCCGTGGGATGGCGCGACGGGCCTCGAGTGGACCGTGCCGAGCCCGGCACCGTTCCACACGTTCGAGCACCCGCCGACCGTCGAGTAATCGAGTCAGTTCCACCGGATGCTCCGCTGTCGCCTGCCGCCGCAGGCAGGCGACGCGGGGCGTTCAATACCCAGATCCAGATGAACCGGAATCCACAACAAAGACGTACGC
>GTpythonLungEsophagus_DN1854_c0_g1_i3
CACGACGATCTTCCGATCTCCCCCTATCGCTTCAGACAACCCTGCCCGAAGCGACCTCAAAACACAACATATTTCGGAGGTAGGTCATCATGAAGTCGATCATCTACGCAGCGCTAGCCGCTTCTATTCTGGCTACCCCGATTGCATCGATCGCCCAGTCGGATCAGCCGATTACGCGTGACCAGGTCAAGGCCGAGCTTCGTCTGCTTGAGCAGAATGGCTACAAGCCGCAGGCCAGCGATCCTGAGTATCCGGGCAACATTCTCGCGGCCGAGCAGCGTGCGCAGCCGGCTCAGCAAGTGCTGTCCCGTGCCGACACGAGCGGCTACGGCACCGCGGCCGTCGGCGCGGCGCAATCGGGCGGCCGTCGTATGAAGGAAGCGGCAACGCCGGTTAATTCGGTCTATTTCGGCAACTGAGTCGCGCTGGCCTGCAGGCACATTGGCGAGCGGCATGCGCGAGGCGTGCACGCCGCTCGTCAACCAGAGGCAAGACCTCCGTCGCCGCGTCCCGCGGTGGCTTTGGCCCGGACGCAGGACGCGTCTGGGCGCCTTTTGCCGGATGCGGACCGGTCAGGCTGACGTGACGGCGGGCGTGCCCTGGATGTAGTGTTCGAGCTGGCTGATCGTGAACTGCTGATCGGCGATCACGCTCTTGACGAGGTCGCCGATCGAGACGAGGCCGATCAACCGGCCATCGTCGAGCACGGGCAGGTGGCGCACCCGGTATTGAGTCATCAGCGCCATGCATTCCTCGCTGGCTTGCGACGGCTCGACGTAGCGCACTTTGCTGGTCATGATCTCCTCGACGCGCGTGGCCTTCGACGAGCGATCCAGCAGCACGACCTTCCGCGCGTAATCGCGCTCGGTGACGATGCCGGCGATTTCATCGCCTTCCATGACCAGCAGTGCGCCGATGCCTTTCTCGGCCATCAGCTTGATGGCGTCGTAGACAAGGTCGGACTTCGTGACGGTATAGACGGTGCGGCCCGAATCCGGCTTGGCCCTGAGAATCTGCGCGACAGTGGTGCTCATACGCTTTCTCCGTGTGCTGGCGATGCAGGGAAGGCTGGGCGTGAAGCGCGTCGCCCGACTGGAACCAGTATAAGCGGGCGAACCGCGACAAGCGCGCGACTGCGACTGTATGCAGATTAGCGGTAAACTTCCGGCACTTGCTATCCAGAACATTCCTTAATTACTGATCGTTCGATTGAATTCATGATGTCTTCACGTTCCGAGTCGCCCCAGGCGGGCGATGGTCAGACCGGCGAGTGTGTGACGCTCGTGGCCACCGCTTCGCTCCCGACGCGTTACGGTACATTCACATCGTATGCTTTCCGTGTGGCGGGCAGCGATGCCGAACATCTCGCGCTGGTGATGGGCGACGTGGCCGGCGAGCAGTCCGTGCTGACCCGGTTGCATTCCGAATGCCTGACCGGCGATGTATTCGGCTCGTATCGTTGCGACTGCGGCGAGCAGCTCGATCTCGCCTTGCGCTATATCGCCGCCGAGGGCCGCGGCGTGCTGCTGTACCTGCGCGGTCATGAGGGGCGCGGTATCGGCCTGAGCAACAAGATCCGCGCCTATGCGCTGCAGGAGCAGGGACGTGACACCGTCGAGGCGAATCTCGATCTCGGTTTGCCCGACGATGCCCGCGAATACGATTCGGCGGCCGCGATCCTGCGCATCCTCGGTGTGACGTCGGTACGGCTGATGAGCAACAATCCGAAAAAATTCGATACCCT
>GTpythonLungEsophagus_DN1082_c0_g1_i1
TGCGGATCGAACGCGCGGCGGGCGGCGGCGACCCGCAGATGCAGGCCGATTCCCAGCATTTCCGGATCTTCGTCAATGACGATGTGATCCAGACTGAAAAGCCGGTTAAACTTCAGCGCGGCCTGTCGGTCGTCAACGCAACCGACGGCATGAAGTACAACAACGTCACCCGGGTCATCGAGCTTTACGGCAACGTGCGCGGCACGATCGCCGCCTCGGACACGTCCGGCGGCTCGAAAGGTCAACCCAAGTAACTCATCCCACGCGTGACCGCATGAACGAACCGTTCCCGTCCCAGATTTACGGCGGCGCCAGGCGCGTCGCCCGCGCCGCGCTTGCCGTGGCGTTCGTGGCGCTCCCGCTGGCCGGGCTGGCGCCGCTCGCGCACGCCGAAAAGGCCGACCAGAACAAGCCGATCAACGTCGAGGCGGACAACCTGACCTACGACGACCTGAAGCAGGTCACCGTCGCCACCGGCAATGTCGTCATCACGAAGGGCACGATCGTCATCAAGGGCGATCGCGTTGAAGTCCGGCAGGATCCGGGGGGCTACCAGTACGCGACGTCCTACGGCAGCGGCCGGAAACACGCGACCTTCCGCCAGAAGCGCGAAGGGCTCGACGAATACATGGACGGCGACGCGGAGCGCATCGACTACGACGGCAAGCAGGATCTGACGACGCTCACGACCGCCGCGACCGTGCGCCGCCTGCAGGGCCTGTCGACGATCGCCGACACGGTGCACGGCAGCGTGATCACCTACGACGGCCAGCGCGACTTCTACACCGCGCGCGGCGGCAAGGACGTCGCCGCGCCGGGCAATCCGACCGGCCGCGTGCGCGCGATGCTGTCGCCGAAGAGCGGCGGCGCAGGCCCGCTGAACGGCGCGCCGGCCAAGCTCGCGCCGTCGACGACACTGCAGGGAGCGCCCGGCCAATGAACGCACTACCGAATCGCCAGCCGGCCGGCACCACCAGCTCGCTCGTCGTCCGCAACCTGAAGAAGCGCTATGGCTCGCGCACGGTCGTCAAGGACGTGTCGCTCGACGTGAAGAGCGGCGAAGTCGTCGGCCTGCTCGGCCCGAACGGGGCGGGCAAGACCACATCGTTCTACATGATCGTCGGGCTCGTGCCGCTCGACGCGGTCGAAATCTCGCTGA
>GTpythonLungEsophagus_DN1011_c0_g2_i1
ATGGCCTTCAGGTTTGGGGTAAGACGTCAATGGGGCCGACGGGTTACGGAAACATGTACCGCACATATGGCCGCGTCACGCTCTACTGCTGCCCGCATGATCAAGTAATCTCGGCAACAACCGTCCAGGGGATCGGCTGGCGTGGCTTGAGCGAGTACGAGATAGAAGTCACAGGCGGTGCTGATTGCTTCACGCAGCGGGTGTTCGCTTCGGGCTACCTTGTAGGCCAAAAGCCCGGCGAACTTTACGATTACACGAAGAATGACTGGCGCTACAAGAAAGGAAAGACGAAGGGCTTCTGGTATCCCCCGTCGCCCGAGGCACGATTTTCGATCGCCAAATCATTGCAGAACCGAACGACTCTTCACGACATGTGGGGGATCTGGCAGATGCGAGGTATCGGCTCGCTGATAAACCTGGCAGGACCGGCTGTCAATGCGACGCCACCCGACTGGTGGGCAATTCCGATCGACGCTCCAAAGCTGGACCACCCGTTCACCCCTGTGGCAATGAAATTCGGAAGCCCGCTCGCACCAGTCCATGACGGCCCGGCCGCGACCAGCGTCTTTAATGAGGGCAATGACCCGGTGGCGGCCGCTCGTGATAGAGACAAGGCTGCTGCTGACAAAAAGCCAGGAGACGCGATCGACAACTACAAGGGCGCCACGCCGCTTGGGAACGAGGATAGCGAAGCAGATATGCGGTACGAATTGCACGCGGTTGTGCGACAGACCGTCCGCCAACGTGAGCAAGGAAACGGCGCGCTCATTGACGCAGATGGGAATGTGACCTCGGAGCAACCCGGTTCCAATGCTGACGGCAAGGCGAGGCAGTATTCGTCGTCCACCGTGACGGCTTATCTCGGGGCGACAGAGAAGAACAATCCGACAAACCATTCG
>GTpythonLungEsophagus_DN1448_c0_g1_i1
TCGACACTGAGATCGCGCAGTTCCATTGCGAGCTCGCGCAGGCCCGCTGCAGCGCAAGGACGCGGCGGCCGCCACCGAACAGTTGCGCCTTGCGCTCGTCGCCAATCCGCAGAACGTGCGCGCGACGATCCTGTCCGGCGATGCGGCGGCCGCGGCGGGCGATCATGCGGCCGCGATCGACTACTGGAAGCGTGTCGAGGCTCAGAATCCGGCTTACCTGCCGCTCGTTGCCGACAAGCTGATGAAGTCGTATGCCGCGCTCGACCGGATGGCCGAGGGCGCCGCGCTGCTGATGGACTACGTCGACCGCTATCCGTCGAATGACCTCCTCGATATCGCGTACCGGCACATCGCCGGGCTGCGCGGGCAGGAAGCGGCGCACGCGCTCGCGCGTGCGGAGATGGAGAAATCGCCGAACCTGTCGGGCATGCTGCATCTGCTCGACGCGCAGATCGCGACAGCCGACGAGCCGCGTCGCAAGGAACTGGAAATGATGCGCGCGCTGATCAGGCAGCGCACCAAGAATCTGCCACGGTATACGTGCCAGAATTGCGGTTTCCGGGCACGGCTCTTTTACTGGCAATGCCCCGGATGCAGCGGCTGGGAAACCTATGCGCCGCGCCGCGTCGAACCCGCCGTCCCGAGCTGATTCCGGACGACGGAGCGCGGCAGGCGCGGCGCTGCCGGGCCATGTCCGGCAGCCAAGTTAGTCAATCACCGGGAAACTTCACCGGAACATCTATGAAAATCACCATCATCGGAACCGGTTACGTCGGTCTCGTC
>GTpythonLungEsophagus_DN1527_c0_g1_i3
AATCGTGGTGCGGCTCATCGTCGTGCGAAAAACCCCGGCGAATTCGCTACAATGGCAAGCTGCTGTGCTTTCCTGCGTCGTGCTCCGGCCCGCCGCGCACAGCCCCGCCCGATAAAGCCTGACCCTCTTTTCACTACTGCCGAACCATCATGTCGCTCTTCTCCGCCGTCCAGCTTGCTCCCCGCGACCCGATCCTGGGCCTGAACGAAGCCTTCAACGCCGATGCGCGTCCCACCAAGGTCAATCTCGGCGTTGGCGTGTACACGAACGAGGAAGGCAAGATTCCGCTGCTGCGCGCAGTGCGCGAGGCGGAACTGGCGCGCGTCGAAGCGGGCCTGCCGCGCGGCTATCTGCCGATCGACGGTATCGCCGCCTATGATCTCGCCGTGCAGAAGCTGCTGCTCGGCAGCGATTCGCCGCTGATCGCCGCGGGCCGCGTTGTTACGGCGCAGGCGCTGGGCGGCACGGGCGCGCTGAAGATCGGCGCCGATTTCCTGCGCACGCTGAATCCGAAGGCGAAGGTCGCGATCAGCGACCCGAGCTGGGAAAACCACCGCGCGCTGTTCGAAGCAGCCGGCTTCGAGGTCGTCGCGTATCCGTACTACGAAGCGAAGACCAACGGCGTGAACTTCGAAGGCATGCTGTCGGCGCTGAACGGCTATGAGCCGGGCACGATCGTCGTGCTCCACGCCTGCTGCCACAACCCGACGGGCGTCGACCTGACGGAAGCGCAGTGGAAGCAGATCGTCGACGTGGTCAAGGCGCGCAACCTCGTGCCGTTCCTCGACATCGCGTATCAGGGCTTCGGCGAGAACATCGAGGCTGACGCCGCAGCCGTGCGTCTGTTCGCCGCGGCCGAGCTGAACGCCTTCGTGTCGTCGTCGTTCTCGAAGTCGTTCTCGCTGTACGGCGAGCGCGTCGGCGCGCTGACGATCCTCACGTCGAGCAAAGACGAAGCGGCCCGCGTGCTGTCGCAGCTCAAGCGCGTGATCCGTACGAACTACTCGAACCCGTCGACGCACGGCGCCGCAGTGGTGTCGGCAGTGCTCGCGTCGCCGGAACTGAACGCATCGTGGGTGCAGGAACTCGGCGAGATGCGCGACCGCATCCGCGCAATGCGCAACGGCCTCGTCGAACGCCTGAAGGCAAGCGGCGTCGATCGCGACTTCAGCTTCATCAACGCGCAGCGCGGGATGTTCTCGTACTCGGGCCTGACGTCGGCGCAGGTCGATCGTCTGCGCGAGGAGTTCGGCATCTATGCGGTCAGCACGGGCCGGATCTGCGTCGCCGCGCTGAACACGCGCAACCTCGACGTGGTCGCCAACGCGATCGCCGCCGTCCTGAAGTAAATCGGCAATCAGGGCGCAGCCGCCTCCGGCGTCGCCCTGCCTGCATGCATAAAACGCGCTCGTCGGAGCGCGTTTTTTAAAAAAAAAA
>GTpythonLungEsophagus_DN2663_c0_g1_i1
GGGCGCGGGCGGGAATCATCGTCAATCGCCGGCAGGTGCTCGCCGGGCGTGCCTGCCGGCCGTCCCAAAATCCCGATGCTGCGCTGCGCCACTCCTGTACAATTCGCCGTGTTTCAACCGTTCCCAGCCAGAGCCGCCGTCATGTCCGAGCCTATCGACCTCTCGCAGATCGCCCCCACGCTGAAAGCCGAAATCCTCGCGGAGGCGCTGCCGTACATCCGCCGTTACCACGGCAAGACCGTGGTCATCAAATACGGCGGCAACGCGATGACGGAAGAGCGGCTCAAGCAAGGCTTCGCCCGCGACGTGATCCTGCTGAAACTGGTCGGCATCAACCCGGTGATCGTCCACGGCGGCGGCCCGCAGATCGACCAGGCGCTGAAGAAGATCGGCAAGCAGGGCACCTTCATCCAGGGCATGCGCGTCACCGACGAAGAAACGATGGAAGTCGTCGAGTGGGTGCTGGGCGGCGAGGTCCAGCAGGACATCGTGATGCTGATCAACCACTTCGGCGGCCACGCGGTCGGCCTGACGGGCAAGGACGGCGGCCTGATCCATGCGCGCAAGCTGCTGATGCCGGACCGCGAGAATCCGGGCGAGTATATCGACATCGGCCAGGTCGGCGAGGTCGATGCGATCAATCCGGCGGTCGTGAAGGCGCTTCAGGACGACGCGTTCATTCCGGTGATCTCGCCGATCGGCTTCGGCGCCGACGGCCTGTCGTACAACATCAATGCCGACCTGGTCGCCGGCAAGCTCGCCACGGTGCTGAACGCCGAAAAGCTGCTGATGATGACCAACATCCCGGGCGTGATGGACAAGGACGGCAACCTGCTCACCGATCTGTCGGCACGCGAGATCGACGCACTGTTCGCGGACGGCACGATCTCGGGCGGCATGCTGCCGAAGATCTCGTCGGCGCTCGACGCCGCGAAGAGCGGCGTGAAGTCGGTGCACATCGTCGACGGCCGCATCGAGCATTCGGTGCTGCTCGAGATCCTCACCGACCAGCCGTTCGGCACGATGATCCGCTCGCATTGAACACCCGCCGCCCGCCCTCCGCGCCAGGCCAGCAGCATCCGACGCTGCGCCGGCGCGTGTCGCGCAGCCGGCCCCGCGCCGGCGCGCCGGTGTGGCTCTTCGATCTCGACAACACCCTCCACCACGCATCGCACGC
>GTpythonLungEsophagus_DN60_c0_g1_i1
CGGCAATGGCGAGAATTCCCGATCGAAGCATCGATTTCGCAGATCCGCGACGGATCCGGCAAGCTCTACACCGTGATGCTGCGCGACATCACCGAGCGCCTTCGCGCGGAAAACGCGCTCAAGCATTCGCGCGAGGAACTGCGCGAGCTGTCGGCGAACCTGCAGAACGTGCGCGAAGCGGAAAAGACGCGCATCGCGCGCGAACTGCACGACGACCTCGGCCAGCAACTGACCGCACTGAAGATGGATCTGTCGGTCGTCGAGAACCGGCTGCGCGAACCCGGCAGCGGCACGCCCGACTACGACGTGCTCGCGCATCTGCACGGAATGCGGCGGCTGATCGACTCGACGGTCGCTTCGGTGCGGCGCATCGCGGCCGACCTGCGGCCGGTGATGCTCGACGATCTCGGGCTCGTGCCGGCGATCGAATGGCTCGCGAACGATTTCACGAACCGCTACGGCATCGACGTCGACCGGCATATCGAGCCGGGCGGCCTCACGTTCAGCAGCGCCGGCGCGACGACGCTGTTCCGTATCGTCCAGGAAGCGCTGACGAACGTGGCGCGCCATGCGGACGCGTCGCGCGTGGTGCTGACGCTGCACGTCGAGTACGGCGTCTGCGTATTGCGCATCGCCGACAACGGCCGCGGCGCGGCTGCCGGCAGCGCGCCGCACGAGGACAAGTCGTTCGGCCTGATCGGCATCCGCGAGCGTGCGCACATGCTGGGCGGCACCGTGACTATCGACACCGCT
>GTpythonLungEsophagus_DN246_c0_g1_i1
CTCCCCCTTCACGTCGCTGAACAGCCCGGAGAACCATCCGGCGCGTTCGATGCAGGACACCTTCTACGTCGACGGCAAGGATGCCGACGGCCGTCCGCTGCTGCTGCGCACGCACACGAGCCCGATGCAGGTGCGCTATGCGCGCATGAATCGTCCGCCGATCAAGGTGATCGCGCCGGGTCGCACGTACCGCGTCGACAGTGACGCGACGCATTCGCCGATGTTCAATCAGGTCGAAGGTCTGTGGATCGACGAGAACATCAGCTTTGCCGACCTGAAGGGCGTCTATACCGACTTCCTGAAAAAATTCTTCGAGCGCGACGATATCCTCGTGCGCTTCCGTCCTTCGTACTTCCCGTTCACGGAACCGTCGGCCGAGATCGACATGATGTTCGAGCACGGCAAGAACGCCGGCAAGTGGCTCGAGATCTCCGGCTCGGGACAGGTGCATCCGACCGTGATCCGCAACATGGGCCTCGATCCCGAGCGCTATATCGGTTTCGCGTTCGGCAGCGGCCTCGAGCGTCTGACGATGCTGCGCTACGGCGTTCAGGACCTGCGTCTGTTCTTCGAGAACGACCTGCGTTTCCTGCGCCAGTTCGCATAACGCGCGCCATGCCGAACCGTGCCCGTGCGAGACCCGTGGGAGAACCCAGCGGGCGCCGGGCGTCGATCTAACCTGTTTCGAACGTAGACATCCATGCAATTCCCAGAATCCTGGTTGAGAACCTTTGTCGATCCGCAACTGACGACGGATGAGCTGTCGCATGCGTTGACGATGGC
>GTpythonLungEsophagus_DN1061_c0_g1_i1
CACGACGATCTTCCGATCTCCCCCTGGGGATTGGCGTGCTGCCGTTGTATTCGGCGATCGGCGGGCTGCGCAGCGGCAGCTTCGTGAATGTGCTGCCCGAATATCGTTCGCACGTGATGAACGTCTATGCGCTGTATCCGTCCCGCCGGTATCTCGATGCGAAGATCCGGACCTGGGTCGATTTCCTGCGCGAAGCGCTGCCGGCCATGCTCGACGCCGACGAGGCGTTGCTGAAGCAACTCACCCGCGTGGCCTGAGCGCCAGCGCGCTTACCCAATCTAACGAGATTTATCGTTCACGCAACATTTTTTTACCATCACCCGGCCGACAGTTTGGTACTGTCTGATCCATAGTGATCAGCAATATGGAGAAGCAATGGATACGCACCTGATGATTGGCCTTGGCGTGCTGTTCGGCGTGATTGCCGCTGTCGCATCGCGCGACCTTCTGCGTGCGATGAAGGCACGCCTGCAACCGGCGCCGGTCCGGGTGCGTTCGGCGTCGGAAGCGGCACGCCGTCTCGGACGCTGAAGCGGGGCGCTCAGGGCGAGGCCGCCTCGTCGAGCGTCACGACCTTGTCCCACGCGAACGCGGGGTTTTCGCGCTCACCGGTGCGCCGGTGGATATAGCCGCGCGGATTGCATACGACGCGCGTACCGTCTTCCGCCAGGTAATCGAATGAAGTGTGCGTGTGGCCGTGCACCCACAGGGCGACCGGCGCATGCACGAGTCCCGCCAGATCGTTGATGAAGCCGGCCGACACCGGATCCTGCGCGTACCGTTCGGCGAGCGAGCGCCGATGCGGCGCATGATGCGTCACGACGATCGTCCGGCCGGCAAACGGCGTCGCCAGCTGCGCTTCGACAAAAATGAATAACAGACAGA
>GTpythonLungEsophagus_DN740_c0_g1_i1
CGCTTCACGAAGCAGTAAGACAGCCCGGGGCCGCGCCTGCGCAGCCCCCGTTACGTTTCGCTACTCAAGCAACTGTTTGCGCTCCCAACATGAAAAAACTGCTTAGCACGCTTCTTCTGTCCCTGAGCCTCGCGGCCGGCTTCGCCCAGGCTTCGCCGTCCGCGCCGGTCGCCGGCAAGGATTTCGAGGTGATGAAGGCGCCGCAGCCGGTGTCCGCGCCGGCCGGCAAGGTCGAGGTGATCGAGTTCTTCTGGTACGGCTGCCCGCACTGCTACGAGTTCGAGCCGACGATCGAAGCCTGGGTGAAGAAACAGGGCGACAAGATCGACTTCAAACGCATCCCGGTCGCGTTCCGCGACGACTTCGTTCCGCATTCGCGACTGTTCTACGCGGTGGCCGCACTCGGCATTTCCGAGAAGGTCACGCCGGCGATCTTCAATGCGATCCACAAGCAGAAGAACTACCTGCTGACGCCGCAGGCGCAGGCCGACTTCCTCGCGACCCAGGGCGTCGACAAGAAGAAGTTCATGGATGCGTACAACTCATTCAGCGTGCAAGGTCAGGTCAAGCAGTCGGCCGAGCAGCTGAAGAACTACAGCATCGACGGCGTGCCGACGATCGTCGTCCAGGGCAAGTACAAGACCGGTCCGGCCTACACGAACAGCCTCGAAGGCACCGCGCAAGTCCTCGACTACCTCGTGAAGCAAGTCCAGGACAAGAAGCTCTAAGCCCCGATCCGGCGCCGGCATGACATCCCCGCTGAAGGTCTTCATTACCGGCGCGTCGAGCGGCAATAGGATGAACTTGGTTGATGACGGA
>GTpythonLungEsophagus_DN1325_c0_g1_i1
GATCTTCCGATCTCCCCCTCGGACGTTCGGCCTGCTGTCCATCCGCAAGCCGGGTTTCCCGTTTGCACTCGACGCGGCATGGCCGCTGCTGGTCTGGTTCACGGAGCGGATCTTCAAGGAGGACCGCTGGATCGTCGAGCGCGAACAGGAAGCGCACGACAAGCAAGGCGCCGACTGGAACCATGAGGTGTTCCCCGTCATCAACGAATTGCGGGATCTGCTGCGCAGCTGCGGCGACCGCACTGTCATTCCGATCCGCGAGATAAACGGCAACGCGTAACGTAGCCGCTGCCCATCGCACGATACCGGGATGCGACCGCCCCGCCGGCGCGGTCGCATCCGCAGTCTCCCTCGCAGTCGCGCGCAAAACCGCCTATGGTGTAACCAGCGCCCGAGAACAAGGAGACCCCCATGAAAGCCGCGCTTCTCGCCAGTTCGGTGCTGCTCATGCTTGCCTCGGCAAGCGCGCCGGCCCAGAACGCCCCGGCGATGGCTGCAAACGGCGTGCTCGTCGCCGCGAACGGCATGTCGCTGTATACGTTCGACATGGATGAGCCCAACACCGGCACCAGTGCATGCACCGGCACGTGCCCGACGCTCTGGCCGCCCTACAAGGCGAGCGCAACCGATCATCCCGCCTCGCCCTATTCGACCGTCAAGCGCGACGACGGCAGCCTGCAATGGGCGTACAAGGGCAAGCCGCTCTATTTCTTCGTGCAGGATCTGGCGCAAGGCGACCGCAAAGGCGACTAGGT
>GTpythonLungEsophagus_DN1131_c0_g1_i1
GTTCATGTAGTAATTCCTGCACCGACTCGTCGTAATTGTTGCCCGAATTATCTCATTATTTACTCGCTCTCGCGGGCCTCCGGCTCCTCGTCGAAGATCTGATATTTGCGCATCAGCCGCAAGGTGCTCTGGGAAAAAATGCGCAAATATCAGATCTTCGACGAGGAGCCGGAGGCCCGCGAGAGCGAGTAAATAATGAGATAATTCGGGCAACAATTACGACGAGTCGGTGCAGGAATTACTACATGAACCAAATGACGGGGTTGGCGCGGGCATGTATCGTGCTTGCGATGGTGGGAGGCATGCAGGGCGCTTATGCGCAAGGGTTGGCGGGCGGTACGACGCAAGCGGCGGCGGTGCAATCCGCATCGGCGCCGGTCGTTCCGATTCCGGCCATCGACGTGCAGACGCAGGCGGGCGAGGCGACCGGCCAGAGCACGATCGACGATCTTCAGCGCCAGATTCAGACGCATGCGCTGACGGAAATGCGCACCAGCTATAACGGCAGCTATGGCGCGAGCCTGCTGTTCAACGTCAAGGACGGCGCGTATTTCGTCGCGCTGTTTCAGCAAAAGGCGTTCTGGCGCGTGATCAAGACGTACAACGACGTGCGGGCGGAAGCGATCTACCGCAATTTCGCGCAGCAGGCCGAGCGTCTGGCTGTCGAGGAATTGCGCACGGCTCGGCTGGAGTCGCAAAAGGCACAGACGGATCGCCAGATCGAGGTCGCACAGGAGCGGGCGCGGCGTCTGCAGGCCGACCTGAGCATCGCGCGTGAGCAGCAGGCGGCGGTGGCCGATCGCCAGAAGACGGTGCGCAGCGAAGCGGCGGCGCTCCAGTCGCAACAGGCGCAGCTGCAGGCGCAATTGCGTGCGTTGCAGCAGCAGGTGCGGGCGTTGCAGCGTGAAGCCGATGCCGGCCTGCCGTCGGTGCATTGAGGGAAAGCGGGAGATGCGCGTGCGGCGATTCGCCGCGCGGCGCGTGATCAAGCAAAAAGGGCAAGCCGGCC
>GTpythonLungEsophagus_DN1532_c0_g1_i1
CACGACGATCTTCCGATCTCCCCCTATTTCGAGTTCCGCAATCTGCCGACGCTCGACCCCGAGCAGATCTTCCGGCGCATCGAGGCGTACGCGCAGGAAACGTTGCTGCCGCAGATGCTGCGCGAGCATCCGAATGCCGCCATCGAGTTCTCGAAGATCGCCGCGGCGCCGGGCCTCGACGCGACCGAACAGGCCGCGATCACGCAGCTCGTGCGCGCGCTGACCGCCGACCAGGACAAACGCAAGGTCGCGTACGGCACCGAAGCCGGGCTGTTCGAACGGGCCGGCATTCCGAGCGTCGTGTGCGGCCCCGGCAACATCGAACAGGCGCACAAGCCGAACGAATACGTCGAGCTTTCGCAACTGGCCGCCTGCGAGCAATTCCTGCGGAAGTTCATCCGCAGCATGTCGGCCGACGCGCGCTGACCCATCCCGCCCCGCCGGCTCGCGCGCGGGCCGGCTCATCCACACGCCAGCCATGTCGACTGCACAACAGGGCGCCGCGCCCACGATCGACGGCGAGCCGATTCCCACGCTCGACGATATTGCCGCACAACATTTCGCGCTGTCGCCGTGGGTCGTGCGCACGCCGGTGTTCGAGCGCACGGATCTCCCGTCGCTCGAAGGAACGCACGTCAACTTCAAGTTCGAGCTGCTGCAGGCAAGCGGCAGCTTCAAGATACGCGGCGCATTCACGCACCTGCTCGCGCTCGACGAAGCGCGCAAGAACGTCGGCGTCACCTGCGTCTCGGCCGGCAATCACGCGGCGGCGGTCGCCTATGCGGCGAAGCGGCTCGGCAGCAGCGCGAAGGTCGTGATGTTCCACACGGCGGTATGATAGGAGG
>GTpythonLungEsophagus_DN876_c0_g1_i1
GACGATCTTCCGATCTCCCCCTGTTTGACCGAAGGTCGCGGCGCCTGCCTCGCGCGCTTCTGCGGTAGACTGATCGCCGTCGTTTATTGCAGAACCTCAAATTCCCACAAGACGAAACAGGGTGTGCGAATGAATCGACTGTGCAAGTCTCTGATGGTGCTTCAGGTTGCAGCAGGGTTCACCGGTTATGTCGGGGCGGCAGCGGCGGCGGATGCGGCCAAGCCGGATCTGGATCGAGGCAAGGCGATCGCGGCGCAAGTCTGCGCATCGTGCCACGGCGCCGACGGCAACAGCGCATCGGGCGGTTTCCCGAAGCTGGCCGGCCAGCATCCCGAATACCTGGTCAAGCAGTTGAACGATTTCAAGGCGCAGCCGGGCGCGAAGCGGCCGGCGCGCAACAATGCCGTGATGGTGGGGTTCGCCAGCGCATTGACCGAGCAGGACATGCGCAACGTGGCGGCGTACTACGCCTCGCAGGCGCCGAAGCTCGGCGTCGCGCATGACGCGTCGACCGTGCCGGTCGGCCAGAAGATCTACCGGGGCGGCATCACGGAAAAGGGCGTCCCGCGTGTGCGAGCTGCCACGGCCCGACAGGGTTGGGCATTCCCGCGCAGTATCCGCGTCTGTCGGGGCAATGGGCGGATTACACCGTCGCCCAGTTGAACGCGTTCCAGCAGGGTGCGGGCGCGCGGAACAACAACGAACCGATGCTCAGATTGCGTCGCGCCTGTCCGAAGGCGAGATCAAGGCTGTGGCGGACTACATCGCCGGCCTGCGCTGAGCATCGATCGAAGGTGAAGTAGCCGGACGCCTGACGGGCGGCCGGAGCCAGAACAAGAAAAGGGTGGGGCGCCGCAGCATTGCGGCCGCCTTGCCCTTTTTTGTTGTCAGTCGGAGTTTGAATGAGCGTTATCACGTCGGGGATGGAGTCGAGGCCGGGCCAGGGCGCGGCGAAGCGTGCGGTGGAGCTGTTGAGTTCGATGCGCTTTGCAATTGCGCTGCTCGTGGTGCTTTCTATCGCGAGTATCGTCGGCACGGCGCTGACCCAGGACGATCCATATCCGAACTACGTGAACCAGTTCGGGCCGTTCTGGGCCGACATCTTCCGCTCGCTCGGCCTGTACAGCGTGTACAGCGCGTGGTGGTTCATGCTGATCCTGCTCTTCCTCGTCGTGTCGATCTCGCTGTGCGTG
>GTpythonLungEsophagus_DN1181_c0_g1_i1
ACGCGAAAGTTGCTGAACGCGGTCTGGCAGGCGTGCTGGATGCCGGAGAGGCGGTAATGGTCTGACTATCTCGATTGTATTTTTTAATTTGTTTTGACAAATGGATACGCGCTGGCTAGTATCGACCGAAATTTTCCGCCAATCAGCTGATTTTTAAGCACAATCCATCGACCCATGCAGCACCGATCTCTGACCCAGGCATGCGCGCGCGTCGTCGCCGGGATGTTTATCGGCGTCCTGTTCGCTGCAGCTCCCGGCGCTTTCGCCGACGAAGCAGGCAGTTTCAATCAGAATGTCGCATTTTCGACCCAGTCCGGGTCGGGTTCCCTCTCCAGTTCGCAGGCAAGCGCCCAGCCGTCGGAAGGCGGCGCGAAGTCGTTCCTGTCCGGCATGGCGGGCAAGGCGGGTGACGTCGTGGTCGGCGCGCTGAACATGATCGGCGTGCGCTACCGCTGGGGCGGCAACTCGCCGGATTCGGGGCTCGATTGCAGCGGCTTCGTCCGTTACGTTTTTCAGGACACGCTCGGCATGTCGCTGCCGCGGCGCGCGGAAGAGATGAGCCATGTCGGCGAGAAGGTGCGCATGAGCGAGCTGAAGCCGGGCGACCTCGTGTTCTTCAACACGATGCGCCGCACGTTCTCGCATGTCGGCATCTATATCGGCGACAACAAGTTCGTGCATTCGCCTTCGACGGGCAGCACGGTGCGCGTCGACGATCTCGATAGCGGCTACTGGGAAAAGCGTTTTACCGGCGCGCGCCGGATCGAGACGCAGTTCCCGATGAAGGCTGAAGACCTGCGCCAGCGCGTGCGCGCGACGATCGGCGACGATTCGGCGAACGGCAACCGCTAATCCGCCTGCTGGCGACCGGATGAGAAAACCCCGCAGCCAAAAGGCTGCGGGGTTTAATGAAATGGTCGACCTGACCGAAACAGCTCAATCGGCTTACGCTGATCGGGCTGTTTTTTTTGATGCTCGACGCGCCCCGCAGCCC
>GTpythonLungEsophagus_DN820_c0_g1_i1
ACGATCTTCCGATCTCCCCCTCGGCGCGGTGGATTTCCTCGCCCACGTCTATCGCGAACTGCGATTTCTCTACGTGTCCGACGCGAGCCTGCGCTTCATCGGCTATCACCGCGACTACCTGCACACGCTGACACTGCGCGACCTGATCGCCGAACAGGATGCCACAGCGCTCGAGGGTCTGCTCGCGCGCGCCGCACGATCCGGCCAGATCGAAAAGGCGACGATGTGCATCGTCAAGTCGCTGACCTACCCGCTCGATGTCGAGGTGCGCGCGGTCAGGAGCCGCCACCACGCGTCGACGGCTTCGCGATCGCGGCATTCGACGTGTCGTCCTGGCGGGCGCTGGAGGCGCGCCTGACCTACGAGATGCACCACGACCCGATGACGGGGCTCGACAACCTGTCCGCGCTCCTGCCGGTGCTGCTGCACGCGCAGCAGGTGGCCGACGAGACCAACACGTCCGCGGCGCTGCTGCTGCTCGACCTGGATGACTACCAGCGGATCAACCGCGCGCTCGGCTACGACGCCGGCGACGCGCTGTTGCGCGAGACCGCGCAACGGCTTCAGGCGCTGATGGCGCCCGACGAGTGGCTCGCGCGGGTCGCGAGCGACAAGTTCGCGGTGGTGCTCACCGCGCCGACGCGTGCGCAGGCCAGCGACGTCGCCGGCGCGCTCGCCCGCCGGCTGCAGGCCGCCGTGCGGCAGCCTTATGCGCACGAAGGCCAGCCGGTGCACCTGTCGGCCAGCATCGGTATTGCGCTCTATCCGGACGAACGCGCGACGCCGCGCCGCGCGCAGCACCACAGCCCGCTC
>GTpythonLungEsophagus_DN904_c0_g1_i1
CCCGGAAGGCCGAGATGGGGCATCATGACGAGAACATCACGTTCGACGAAACCGAGCGCCGCATCGGCACCGAGCTGGCTGCGACGATCCGCGACATCTCGATCCGACTGTACAAGGAAGCGGCCGACTACGCGGCGACGCGCGGCATCATCATCGCCGACACGAAGTTCGAATTCGGCCTCGACAATCACGGCAAGCTGTACCTGATGGACGAAGTGCTGACGGCCGACTCGTCGCGCTTCTGGCCGGCCGACCAGTACCAGGTCGGCACGAATCCGCCGTCGTTCGACAAGCAGTTCGTGCGCGACTGGCTCGAGGCACAGCCGTGGAACAAGGAACCGCCGGCGCCGAAGCTCCCTGACGACGTGGTCGAGAAGACGGGCGCGAAGTATCAGGAAGCGCTCGAGCGCATCACTGGCCAGCCGCTCGCCTGAGCCTTGACGAGCCGACACGGGAATCTAGAAATGAGTGAAGTCCAGACCGCCCACACGCACAGCGCGCCGCTCGTCGGCGTGCTGATGGGTTCGAGTTCCGACTGGGACGTGATGCAGCATGCCGTGGCGATCCTGCAGGAGTTCGGCGTGCCTTACGAGGCGAAAGTCGTGTCCGCGCACCGGATGCCCGACGAGATGTTCGACTATGCGGAGAAGGCCCGCGAACGCGGCCTGCGCGCGATCATCGCGGGCGCGGGCGGCGCGGCGCACCTGCCGGGCATGCTCGCCGCGAAGACCACGGTGCCGGTGCTCGGCGTGCCGGTCG
>GTpythonLungEsophagus_DN2521_c0_g1_i1
CCACGTCATGCCGATTGCGCTGGGTGGTTCAAATGATCGTTTTAATCTTCAGTTGCTTTGCCCGACTTGCAATCTTCGCAAGCGCGCCAAACACCCGATAGACTTTGCTCAGGAAAACGGCCTGCTGCTATAAAGCGCGCGCCGATTCATAACAAGCCACCCTTCGCGGTGGCTTTTTTTCATTTCAAGCCATGAAGAATGACGGTTTGGCATTCGACCGGGCATCGGTGCGGACGATTGATCAAGACGGTCGGATGCATATTGCGGTCTCGAATTTGAGCAAGGCGACTGTTAACCCGTACCAAGGAAGCGAAATTCCTGACGGAGAGGCCTTGGGTCTTGACCCGAGCAAAATTTATATGCTCCTTCGTGATCCGGGAGAATTGGAGAAGGCCTCCGGAACTTTCAACAACATCCCGCTGATCGACGCGTTCGATCAGACCGGAAAAGAGCACATCCCGGTATTCGCAGACGACCCGCACAAGGAAATCGTCGTCGGCAGCACCGGCACGGATGCCGCATTCAAAGCCCCCTACCTGCAAAACAGCTTGGTCGTCTGGGACGCGAACTCAATCGCCGGCATCGAAAGCGATGAGCGCAAGGAGATTTCTTGCGCCTACCACTACCGGGCTGACATGACGCCCGGAACCTATCAAGGCACTCCGTATGACGGGGTGATGCGTGACATCCGCGGCAATCACGTAGCCCTAGTAGCTGTTGGCCGCGCTGGCCCCGACGTCGTCGTAGGCGACTCACAACTGGAGATTGAACACATGAAGAAGCCCCTTTCTCGGCGGGCCGTTCTGGCGAAGGGGGCTCTCGTTGCCCTGAAGCCGAAGCTGGCTGCTGATGCAAATCTGGATGTTAATGCGCTCGTCGCTGGCATCACCGCCGCGAACTGGAAGGCCAAGAAAGCCGATCTGATCGCAGCGATCAAGCCGAAGCTCGCGGCAGATGCGGATATCGGCGACATCGCCCAACTGCTCGACGCGCTCGATGGCGACAAGGCGGATGACGATGTGGCAGTGGACGAAGATCCCGCTGCGCCGACTCCGGCACCGGCCGAAGACGCCGATCCGATCGACGAAGTGATCGCCATGCTGAAAGGCAAGCTCAGCGACGAGGACTGCCAAGCAATCGAGCAAAAGCTGCACGGTCTGAAGCTGGCTGGCGACGAAGACCCGGACCCGGCGATGGATACGCCGCCGCCGACCCCTGGCACGCCTGCCCCGCCCACCACGTCGAACGAGAAGAAAGACGGCGTGAG
>GTpythonLungEsophagus_DN646_c0_g1_i1
GTTACGTGATCGTCACGATATTTTTGGGCAAGAGGATGAAATGACTCCAGAACAGCATGCACGTTTCGAAACCGACTATGCGCCGCGCATCGTGGAAAGATTGCTGAGTCTGTATCGGCATGGCGACGTGAAGGTCAGCGTCGTTCCGCGCGACCCGCAGGGCCGGCCCGCCAGCATTTCCGTGATCGGCATCACGTCGGAGGTCGGACTGCCGAATCGCCTGAATGCATTCCTCGCATGGAGCGACGACGCCATCGAGCGCCTGCTGGCCGAGCCGGACCGGAGCCGCTTCGATCGCTATCTGGCTGCGCTGCCGGTCAAGATCGAACAATGGCAGATGGAACTGCCGGTCGATTTCAGCACGAGAACCCAGCGCGATCCGGAGATCATGATCAGCGATCTCGACTTCGACGCCTGACCCACGCCGTTCTCATGTGCGGGCGGTGGGCGACGTCGTGCCGTTTTCGCCTATTCGCTCGCCTTTCGCCCTTGGGCATCGAACACGGCGTCGCCGTCCTCCTTCGCGAACGGGCCGCGTTGCGACGCCGGAAGGATGTCCAGCACGCGCTCTGACTGACGGCAGAGCCGAACGCACGGCGGCGCGACGACAAACGGACAATTGATCAGAGCCGGGCGGGCCGGCATTGGACAACGCGCCGACGCTGTGGCGCTCGTCACAAGGCTGACAGAACGCGCAACATCGACACGGCCGATCCCGGACATACGCCCTGGAATTGGCTCGACGCCAATACCAAGGGCGGTACGTCGCCGCGCGCAATACGCACAAAACCGTGACGAGTGAAATAGGCCTCTGCGGTCGTAGTGAGGAGAACCAGCGCCCGGACGTGGCGCGCATGGCACGTGGCGACTAACTGCGAAAC
>GTpythonLungEsophagus_DN1346_c0_g1_i1
ATCTTCCGATCTCCTCCAACGAACAACTACACCGAGAAAAGCACGGCACAGGACGCAAAACTCACGATTGACGGCACCAACGTCCAGAGCGCCAGCAACGCGATCACCGGTGCCATTACAGGCGTGACGCTCAACCTCGCGGCCGCGTCCGCTGGCACCACCCAGACGCTCACGGTTGCGTCGGACACCACGTCCGCGACGACTGCGATCAATGCGTTCGTGTCGGCGTACAACTCATTCGTGGGCACGGCCTCGTCGCTCTCAAGTTTCGATTCGACGGCGACGGCCGGCAGCCAAGGCGGCCCACTGTTCGGCGACTCGATGCTGAGCTCGATTACCAACACCCTCGCGACGACCATTTCGAAGGGCGTGACGAGCGGCGGCAGCACCGTGAGCCTGAGCGCGCTCGGCATCAACCTGCAACCGGACGGCACGCTGAGCGTCGACAGCGCAGCATTGTCGAAAGCCCTGACGAACAACCCCGCAGCGGCCGCGACCGCTTTCAACGCGACGAACGGCGTCGGCGCAGTGCTGAACAACAGCATCACGTCGTATCTGCAAAGCGGCGGCATCATCGATACGCGCGTCACTGCGCTGAACAAAGATCTTGCCGACGTGAAGACCCAGGCAACGGCGCTGCAGGCGTACACGAGCCAGCTCACCGATCAGTACAATGCGCAATTCACCGCGCTCAATACGCTGATGGCGCAAATGCAGAACAACTCGCAATATCTGACGCAACTGTTCGGCGGCACCAACAGCGCCGGCGCGCTCGCCACCAACAAGTCGTAAAGGCATAAAGGGCCGACCGGATGCATCGCGCCGCTCGGCACCTGTGAAATGGCACTGGAGCGATCATCCCGATGGATCAACCCACCTTGCTTGCCCGCGTCTGGGAATTGACGCAGGCAATCGAACATGCCGCAACGATGGCGGACTGGTGTGGCGCAGCGCATCTCGTGGAAACGCGCTCGCCACTACTGATGTCGCTGAACGCGTCTCAAACGCCCGATGCACTGGCCATCATCCGCCGCATACAGGCAATCGACTCGGCCATCATGGCCGATGCAAAAACGACGCAGCAAGAGTTGCAGACGGAGTTTCAGGTTGCACTCGGACGGACGGAAGCTGCCGGCCAATATCAGCAGATTGCGCAACTGTAACCGTTCTGCACACCGGGCGCTTGATCCAGGCCCGGCCACTCATCGCACCGGGATAAGCGGCCGGGACCACGCTAACTCACAGATACCGCATCCAGCGCATGTTTGG
```
