## Supplementary material for "dsRNA-Seq: Identification of viral infection by purifying and sequencing dsRNA": File_S11

```
>RoughScaledPythonLung_DN1643_c0_g1_i7
CAACTGCAAAACCAGCAAGTTGAGCAGCAACAAAAGGAAGAGGAAAACCCTCAGGAAAAACCTCAGGAACCTCAACAAGAGCTTCAACAGCAACTGCAAAACCAGCAAGTTGAACAGCAACAAAAGGAAGAGGAAAAACCTCAGGAACCTCAACAAGAGCTTCAACAGCAACTGCAAAACCAGCAAGTTGATCAGCAACAAAAGGAAGAGGAAAAACCTCAGGAACTTCAACAAGAACTTCAACAGCAACTTCAACATCAGCATGGTAAGTCACCAAGCAACTACACGAATACAAGCAGTCTAACCACACTCGTCACCAACAAGCTCAACTGTGTCAACAACGAAATCAACAACATCCAGCAACAACTCACAAGACTCAAGAAAGGTAAAGCAAAAGCGCAAAAAGCAGCACTCAAGGTCAAGCTTGAGAAACTCAACAGAAAGAAGACTGAATTCGAGAAGCAGCTTAACTGTAAACCTAAGACTTCTAACCAACACGAGAAGACAGGACAACAGTCAGAAGCTAATCGTAACAGTCTTTGTGAGCAAGGTACCAACGACGTTTCACCAGCAAGCAGTCTTGATACTATACCTAACATCCACGACACAATGACCAAAGCTGAAAGAAAAGCGGTTGACTGGTTTGAAATGACAACTTCACCATCCGTAAGCACTACAAGCCGCACCGCAAGTACTAGCAGCCACACCACCAAAGCTATAGGTAACCCAATTAGCATTTCACAAGAATCTAGCGCTAAAATCGACCAACAAGAGTCTACAAGTGTCAATTCAACCACAAGCAGCCACGGTCACAATACCGACGAACAAGTGTCTACAAGAGTCAAACCCGTAACTGTTAGTAATAATGGTCAAAGAAAAGAAGCTAGCATGTCATCTAAGAAAGATAACATCGAGTACCGTCTCAACGAAGTCAAAAAGATGTTAGTTAGCTTACAGCAAGTCAACACCAACTTGCTAAATGAAGACCAAACTTTCTGCCACAACGAGGCACTACGACTATGCATCGAGCAAATCCACACGCTCGCAACTGAAGTCAACGATCAAAGCGTCAGTAGCTCCGAAAAGAGTGACAATGCTCAGTTGACACATTATAGCCGTGACATCCAAGCTGCAAGTCGTGAGAAACGACCGAAAGTCAATAAATTTCGCGAGGTCTCAGACATCACTATCAGCACCAGCACTACAGCTACAAGCTGTAAGCCAGGAGTCAACCGTTGCTTCATCTACGCAGCTGAGGCAGCACTTATGACAATCGGCAAGTATTTCACCCAAGAGACACTTAACGATCTGTATAAACTCGCAGACAAAGGCCAACACGACGCATCTGAAGTTGTCGCAAGAAGCGGCATTCCAACCATCCAAACAGCCAAGTGCATCCTCCACGGGACTTGTGAGCTGACTTCACCATGCTGTAGCAACGTCGTACCTAACACGACAGCTACGCACATCTTGATCAAACAACACCTCGGCGAAGTTTCAAGCTACGGGCTCGTAGTTATGCAACCACTCGCCTATCTGCACTACACCGGAAACGCACTCAACGGCCACTGGAAATGTTCCTACAACACACCACAAGGAACCAGGAAAATGAAGGACAGCGGAGTCACAAGTAACATCAACAAGCACCCGAAGGCTACATGGACACTCTGTAAAGTCATGCTCAACACGAACCTCGAACTCGCCAACGGCGACCTCGTAGGCAAAACGAACGTCACGATCATCAGCCAGAATATCAACCTCGTCGCTTCGCTACTAACAGCCCACGGCGACCCAGTCCACCATGACGCAACAATACTCGCCATCGTCCGAGGCAACGACGCAATCACCGTCGTTACTCCAGAAGCAGTCGACTACAACGTACTCACAACGAAGTCTATAGTCTATTGTCTTGAGTATGATCTAGTAGTCTCTAAGAAACTCCACGCCACGAAATGTCAACTCCGTGAACCACAACCACCAGCAAGCTCATTCGCACTCGATAGCAAGAACAAAGACGCTAACATCAAGGTTATGCAACGCAACATTCGCCAGCAGCTCACTAAGTACTATAGCACGAACCTCACCACACAGGGTCCAATCAAGACACTCGTGGTAGGCATCGGCAAAGGTAACGACATTCCACACTATGCAGCTGCAAATAATGGTAGCGGAATCGTCTACGACGGTTGCGACATTAGCAACGAGGCCCTCAACATCTGTGCCACTAAAGTTCCAAGCACTACAACGTTGTACCAGAGTGACGTCAACACAAAGCAGTTCGACAAGCTATGTAAGAACTATGACCTACTCGTCAGTACTTTCAGCTGGCACTTCAAAGATCAAGTCAAGTGCGGCAAACATCACGAGTTCCACGTCATGCCAATCTACAATCCAGACACGTATGACACGTGGAGCAAGTACTACGATGTCACAGTCCACGCCAAAGACGAAGTCAGCATCACACACACTATCAACATGCCGACATGTCGAACAACCGAGACACTCCACACAACCAAATGGTGGTATGGACAGTATTGTAGTAACGTCACCATCAAGTCACTGCAGACTGAGCTCAACTCAACCAACAAGCACTTCAGCAACTTCATAGTCTTAATTCACACCGGACACAACACCTCAAGCGCAAGCACCAAGAAAACTATAAGTAAAAAATCAACACCAGTCAGCAGAGGCAGTCTATCAAGTCGCTCAAGTAACAACTCCACTACCAGCACCAGCAACTACACCGGAACAGCAAGCTCAGTCAATAGTAACAGTCAGTCCACAACAACACAAGCAACCCGTAACCAGAATGTCAAGGCCCCACAACTACCAGCCGACAACCACGACTGTAACACAATGCATCCTGAAGACGCCGACGACGAGAAGACCGAGTTCGAGCAGTGTCTCAACAAGAGCAACATTCCCATCACCATACACTCATGCAACTCCGAAGACTTTATCGACACAGCGTACGCAACTCGACCAGAGAACGTCAATGCGTTTTTCTGCCGAGAGTTTTGTACAAACTGTTTCGTCCATCTTCCAAAGAATGCAGTCGTCGATAGGCAACTTCTCACGAATGCCCAAGTCTACCTCAAGTGGAGTGGCATTAGTCTTAACGAGCTCAACTACAATCTGATCTCAACACTGCACCAACGTCAAGTCATCTGTCTCGACCACCTCGAACCAGCACCAGTAGCCACCGACGACAACTGGGTCATTAGACGCACCACAACCAAACCAGTTAAAGTGCTCTACATGTCCCACGACGTCTTCAAAACTATCGACTCAACGCAAGCTGCAATCTTCCACCGCGACTTCGACATCTTCACACACCAACTCAGCAGATTCACCAAGAGACCAGTCCAGAGTGTCGTCATTCACACAAGCAGCAAGGACGAGGCAGAAGCAGTCTGTAACACACTCGAACACTACAACATCACCAATATCAAGATCGCCGAACACCGAGTCGGCAAGTTCGAGACGCTCGCATTCGATCGTAAGACATGTCAGTACGAAATATTCCACATTGACAAGAAACGAACAGGCATCTGGGATCAAATCAAACAGCACTTCCACGACATCAAGAAGCCGTACCTCATCGAATGGAATAACATCACCGAAGAATGTAGCCACGACGACAAGTACAAAGCGATAGCTAGCTTTAGCGATAAGCACGGTCTCGATAGCTATCAACGGCTCATCGGCTCCGACAAGTGCGTCTTTGTCGACTACAAAACAGGCATCGACACAAACCCAGACAAGCTCGATGACTACTACTGCAGCCGACACGCCACCGAAACAGGCAAGGAAGTGGTCTACACAGCAGTCTTCAAACTACCACCAACCGACAGCAATGACTCCAGGACAGTCTTCGCAGCGCTCGCAGTCACAAAAGATGGCAAATCACTGTACATCAACGGCGACAAGACATCAATACCTGCGACAGCAGTGAACAAGGCACTGTACCACATCATGCAAGCTAAGTACGGTAACAACACCAAAGTCATCGGCGAAGTCTATTCTAAATTCTTCAGCCCAGAGAAGGAGACCACAGCAGCTTATAGCTACAAAGATCTCCTTACAGTCTTACCGTTCATGCTATTCCTACTGCAACCTGGATTCTTCACTTTTGCACTGTCACTCTTGGTCATGGCTTATTTTCTTTTCGACCGAAAGGCTCTGTATAACTCTGTCACATCAACGTATCAGCTCGCCACCACAGCAATCGAGTACGAAACAGCAGCAGCTATGAGCTATCTTCGTCTTGGTAACTACAAAGTCACCAAGTATATGATCGCCACAGCTAATGCATTCATCTGTCTGTATTTGTTGCTTTGTGCTTATTGGGCATGTGTGTCAAACCACGACCTTATTGACACTACACAGGCACCGTACCACAGCTACGCACAGCGCATACTCGCATTCTTCGACTACATACCATCAGTCCACGACTATGCCAGCGCAATCACACTCAAAGAACTCTGCGGATCGAACATCATCTGCAGACTAGGATCACCGTATAACAAGCTGTATCTCGACCAGTATAAGCACTACGTTACAACTAAGAGCTATGTCTTCCGTGACAAATTGTTGTCTCTGTGTTCATTTTATACACCGTGGGGTCTGTTAATGTGTTGTCTTGACTTTAAACCGTCATGGCATTTAGCCTGTTATAATATTCTAATGACAGTCTTTACCTGTTACTTCATCTTTCGCCGGTTCTTTACATGCTGTAAAGCATCAGGCCCATTCTGTGCTAAACATGCAATGCTCCGTACCAACAACATCCAGTATTATTGTAGCGGAAAGCCTTACAACATCCAAGCCATCAAAGTCAAGTACTGCACTAAGCACAAGTGGTGGTGTAATACAACCCAAGAGCACTTACTGCCACACCCAATCGCACGAGTCATCGAAGCTTCTACACAGATGAAGTCTAACTACATCAATTCTGACAATTATTTCAAGTATGTTAGTCAACCTGCAGATCGAGAGCTGCCGGAAGTCTTCAAAGACTACAACCATAACAACGTCTACAGTACCAACAACTTGTCTTATCTCGAGTGGACACAACGAGCAGCTCTCTTCGCACACTGTTCAAGCACCAAGGTCAAGATCTCAAGCCACGACGCAAGCTCCATCACTAACCAAAAAGTCGAGATGACACAGGCAATGCTCGATTACTTTAAAACCAACGAAGACTGGCGATATAACTATGTCGCCGCACAACAAGCAGGCCGCAAGAATGTCTTGCATGTCGGGTTTCTTGAAAACATGTCCGAGAAAGAACTCAGTGACTTTTACGAATTCTGCTGTCAATATGATCAAAGCTTCACCAAGACTTGCATTAAAAGAGACAACTTTCTCAATGGCAAGGTACCTGACTGTTTCAAGTCTAGTCGTCTGCTACGTACCAAGTATCATACCGACACGATCTACCTCGACAGCTTCGCAGTCGAGCACCACGACGACATCAAGCAGCAAGCGAGTCTAAACCACTTCTTAGTCTCACAAGGTAAGCCTAAGAAGTACATCAACTCCAAACGCAACATCTTCATCGCACTCGCCATCTTAGTTCTGCTCGCACTCACACGAGTAGCTTATCGTAAAGTCGTCAAGATCAACACTCCAGCAGGACTCAATCCAACCGGCAAAGACTATGCAAAAGGAACACTGTACCTCCACGACTCCATCATCGCAACACCAGTCGCGTATGGCAACAACCGAAGAGTCCAAGCATGGCACTTCAACAACGGCACATTCGCATTCACCGAAAAGCGTAGTACACTCACCGCAAGAACATCATGCGGTGATTTTGATAACAGTTTCCTCCAAGTCGAAACCTACCACCAGACATGCGACCAGTATTGGCCACTTGCCATCAACCTCTTCAAGCTGTCTATTTACTGGTTCCAAGCAGACAAACCGTACACAACACGTCACGGTGATTATTTCTCACAAGACGGTGCAATCTGCTTTGGACTCTCAGACTCACTAGTTTGCCACGAGACAATGTCAATCTATACACCAACAGCTTTCATCTGGATCACTTCCAGCGTCGTGTTCTGTTTTATCTTTATTATCTTTTTTTATATCAAGATTCGAGGCTACTTTGGCAACTATACAAGCTCAGTGCTCGTCCTCATGACAATACACGCTATCACAGTAGTCTTGTATTTGTTCGTGCCAGGTCTTGCATTTGTGTTTGTTATTGTACTGTTTTTCTTTCCAGCATACCGCCTCGTCATTGGTACCTATAGTTTCTTGGTCTGTTCTATGTTCTTTGGTCTTAATTTGGTTATACTGTTCGGCCTATATATCATAGTCTTCTTAGTCATCTTCTGGTTCTCACGACACCGAACCACCGACGTCGAGTATACGCCATCAGGAGTCGTTTTCAGTTCTAACTTCAGTGGAATTGCAAAGAACGCATTCCTTCTAACACCCGAAAACGTACCCACTATACTCTCAGTGACCGGCAAAAACTATGCCCACCTACTCGAGATGTCAACAGGACCACAACTCAAACCAGAGACAGCACTCGCCAACGCAATCCTCAAGTGTAGCATCACCAACACCAAGATGCTCTATGAGCCGCCTAAAAGTACAAGACTGCCAGTCTATCTGCAGTCTAAACTTAATAGGCTAGGGGATATTGTGATCAACAACGCACAGCTCACCAACATCTGTGGCATCTACGATGGAAACGGAGTCATCGGTCATGGTATCTTTACGACACCTACAACAGTCCTCACCGCAAGGCACTGTTATACACCGACCATCCAAGTTTTCTATCGAGGCACACTGTTACCAGTCAAAGACCATAACGACACAGGTTTTAACACGATACTCACAGTCGACAAGCAGATAGACATCAAGCCACTCGCAATCGACAACCACCACGAACTCGAACTCGGTACCCAGTACACGCATGTCGTCTCGCCACTCGACGACCAAGCTACAGTCACAGTCCACCAACTGTATCCTACACCATCAGGCCACTTTGCCCACGCACTTACCATCGCAGGCGAATCTGGATCTCCGATATTCTACCACAACAAGCTTGTAGGCATTCACCAGGCAATGGTTAAGTCTAAAGAACACATCGGAGCCCACGCAATCGCATGTCGCGTTGATGGTACGCCATTTGACAGTAGCTTCCACGATACTCTCATGGCAGCAGGTAAAGTTCAGTTTGACGGCAACGCACTCTTGAACTACTACCTCACCAACGAGTGTCGAAAAGCTATATCAGTCCGCGAGTTTAACAACCAGATCACCCAAGTAAACAAAATCATCAGTGACTACAACCACATCAGTATCATCAACGATCACGCACTACTCCAAGCCGAACCACGAGACCTAACACCGCTCATGGATTTTCTTAAAGGCTCACCAGTCATCAAGGACTATCACTGTAAACCATATAAGATGGGCAATGACATCAAGCTCCAGAACAAGGCTAGTTACCGTCTCATCGTGTATTGTACACTCAGTAACATGCTCAGTCTCGCCATGACAGTCACGTACTTCCTCACAACTGCCATCTATGGCACGCTTACTATCAAGAACTTTATCGACTTACTACTCGCGGGTGCCATGCTCACGGTAGTCTTTCGAAGTAGGCATGTCGTATTCTTACTCACAACAGGAGCGTACTTTGTCAACCTCATCGAGCTATTCATGCACGTCTGTCACACCAACATCGAAGTCATCCGAAACATCTTCTCCAGCAACGACGAAATCTACGCTCACGTAGTCCAAACAGTCGTCCGTTTCGGTCTTCAAGACATCATACTATGTACAGTGATCTTGTTCGTAATGTTGCTTAAGTTTATCTTACTGCCACTGCGTTGTATCATCTTTACCATCGTCTACTGGACATTTGTCTATTTTTTCGGTGTCATCAACTTCTACACTGTCGCAGTATTTATCTTCAGCTTCGCCAACACTTCAAGCTGGTTTACTTGTTTGACACTATTTCTACAGAATACTATCTACTTTCCAGTTTGGTTTACACTCAACATCGTCTTATCTATGCGTATCAGCTGGCCAAAATGGCTGATCAATAGATATCACCAAATCACTTCAGATAGTGTCCGAGTCAACCGAAGTTTCTTCTGTCACCACCTCGCAGTCTATCACAAGCCACCATCATTCTTCGAAGTGCTCATCAGCCAGATGTTCTATTCGCAAGAAGATGTCATAGAGTACGTACCACAGTCCAAGATCATGCCGTACGTAGTCGTTGGCTCTGCAACACACTATCCAAATGTCAATGCCAAGAGTCGCGCACTTATGTCAGGTAGTGATAGTGGTACACTGTATGCCCACTTCATCTCTGCAGTCGAGGCAGTCTTGCAATCGACAACTGCAGCTGACCAACAAGTCTTCATGACATGGTGTGCTGCAACTTGTGATCAAGAGACGCTCGAGAAATGGCTCGAGGATAATCCAGAGGATATTTCCAACAAACTACGCACGAAACGCCGAAACATCATCCAAGCCAGGATCATGTTTCTGAAAGCAAAAGAGGAAAAACTCCGCAAGCAAATCAACCTCATGCAACTCGAACAAGTCCGAGGCATGATGCGTAGCGAACTTTCCATCAAGCTATGTGACGTACTCAACCGCTCAGTGGCCGAAATGCAAGAAAAAGCTAACATGCGCACCAAGACATTCGGTAAGGGTATCATCGCAGCAAGCACGCTCACAGTGCCTGAAATTCTCGTCATCACCAACACGAATGGACGAGACAAAATCAGCTGGGATGATGAATCTGAATGTTTTTGTTTTGAATTCGAAGAGGCCATCTATCACATCGTCGAGCTGAATACCAACACAGGGCAAGCAATCCACACCGAAGCCGAACTCAACGCACTCACAGCCACGAACTTTCCACTGTACGGTAAACTACAAGACTTCACCTTCGACGGAGTCGTAAACCAAGCTAACATCGGCTACTCGATCAAACCACACCAGATCCGCATCATCCGATCAAGCTCAGGCATCAAAATCGAGTATGCCTCAAGCTCCGACAAAGCAGCCAAACCGATACTCGAGGAAGTTCAAGAAGCCACCGACAACACAGTCTTGCTTGTAGCCGACGGTGTTCTTAAGCCATTCAAAGTTAACTCACACGTGCAGGCTCCAGTTCTCGCAGCTGTTATGGCAAAACTACGCTTCGATAGTGTGGACTTGCAATCCATCAGACTCGGTGGGCTTGAAAATTCCACCGAGCACGTTGCTACTTCGAACCAGCCACTCCGATGTCGAGGATATACGACGTACTTCGCACCATCACTCTGTAGGTACTGTCGTACGAACATCGAACACAAGTGTAAATACCAACAGTTCGTGCAAATTCCAGCCAACGAGGAGCCAGACCAGTATCTAAGTAACCACGACATTTGCCAACATAACAAATTCATCTGTAACAACTGCCATAACACAGCTTCCAACCAACAACGAAGCACCACAGTCAAACCAGCCGAAAAGCTCCGCAGACTGCGAGAGCAGGCAAAAAACTCGTCTCGTCCGCAGTGAAGCAGGTCACTGGGGACTACGATCTTGTTCTCAAACAAGTATCCGACATCCTGCAACAACCCCAGCTCCACCGCACCGTACAAGACGACGAAGAACACGACAACGAAGGCCACTGGGTCAATGTCTGTCAGCAAGACTGTGGAATTAAACGGCTCAACAAGTGCCGTACAACAAGCATCCAGATCGACAACCGCAATCACATGCTCAAGACCGGCACCGAGGAGGATCTCAGGCACGAATATAACCATTACCTCGCGCTCAAAGACCTCATCGCAATACCAGAACACCAACTCATCAGACTCAAGAATAACAGCTATATCCTCATCCGAGGACCAGTGACCAAAAAGTCACTTGGAGACTTAGTCTACTCACACCTGCATAACCAGACTACTGAAGCCATCGAGATACCTGATAAGGGTAATCCAACAACTGCACAACAACTCGGAGACGAACTTGCCAACACACTCAAGTCAGCATTCGACAACCTCGATAAACTGCGAGAGTGGTGTTATGCCTATGACGTTCAGATGCCAATCACACTCGACAACATCGATTTACAAGGTCAGCTGTACGACTTTGGTGACATGAATACAAGTCCACATAACATCGACATCGCTCTCAGCGACCTAATGCGACTCTGGTCTCTCACGAACCAACCAGCACCATCAGTCGTCAAGAAGTGGTTTCCAGTCAAGTATGACTTTACCGAATGTGGTTGGCTCGATAAGGTCTTGCAGATTAACAACAATCTACTGCATGCTCGCAACACGAACACCGAGATCTTCATCGATGCCACAAGTAACATCACCAGAATGTATCATAACGAAGTCACAGGCACCCACACAATCGACGCTCAACAACTCGATAGTTGTTCTGATTACCTCCAGAACTTGTATTATCTGCAAGATCCGGGGCTACATTGGCGCAAACCGATCGTCACCATCGGAGACCGAGTCAACTTCGCAGCAACAACCGACAACACCGACACTACAGCGAACCGACCAGTCTATTACAACGAGGAGGCATTCAACTTCTTCGAGTCTAGACTTGGTAACATCGACTCCGTCCTCGACTATACGTACTTCCAGGGTGATAACAATGACTGTGTCAACGACTTCTTGTATTATGACTACCAAGGGCGGTTATTTTTACAACCACACATCATCAAGTTCCTCTACGAGCGTACACGCAAAGACTTCAGCTCATGCGCAACAGACGCAAGGTTTAGCAAACTCGAGTGTACACCACGTAAGAGTTCACTCGGGCCATCTCACATGTTGCTGAGGTCTTATAAGCAGAACCAAGTGTACGAAGCAGCACCAGACAACTTCATCGAGGAACTCGTCAACCTGTCCCACCATAGCGCATTGATCTTCAGTACGAAATGTGTGCAAAAGTTTGCTCTGACATCGAAACCACGAGCCAGAACAATCGCAGCATGTTCCATGATTGCATCTACACTCTTCCGAGCACTCCACAAGCCAGTCACCGCCAACTTCGTCACACAGACACAGAAGGCAGGTACCGATATCCATCACCTCATCGGAGTCACAAAATTCCGAGGAGGATTCCATAACTGGTTCACCTCAAGACACGGTGATATTAGCAACTGGAAGATCTTCGGTAGTGACTATACCAAATGTGACCGTAGTTTTCCACTCGTCTTCCGCAGCATGGCAGCAGCCCTGCTGTTTGATCTCGGAGGTTGGGATCCTCATTCCCACCACTTCACCAACGAAGTGCATGCTTTCATGTTTGACATGGTTCATCTCGACGGGAAGATTGTTTATAAACCAGGAGGCACAAGTAGTGGCGATGCAACAACAGCTTTCGCCAATACACTGTATAATCACTGCGTTCACCTCCTCGTGCAGCTTCAAACACTAGTCACACAACAGGTCCATACCAACCACCTCGCATTCAAGGTCGCAGCAGTCAAGGGTTTCCAAACAGGAGACTTCGATGACTATGACCAAATGCTCGACCTGTATAATAAGAAACACTATAAGTTCAACTTTCTCAGTGACGACAGCTTCATCTTGACTAACATCCACGACAGCACGCTACCTGACATCTACAACAAGCATAACTTCAGCAAGCATCTCGAGACCATCATCCACACTAAGGTCGATCAGAACAAAGCGTGGGAATCAAAAGGAGATCTCCACGAGTTCTGTTCCAGTACAGTCAAGCCATGCAACGGCATCTTGCAGTACATCCCAGACAAGAACAGGCTTCTCGCAGCACTCTGCATCGAAGGTAAAGCTTCAACAGCTGAACTCCGAGTCGTTAGAACAGCTGCCATTCTCGCCGAAGCAGTCATCTACTCACAAGTCGACGTCAACTTCTGGCGTGTGCTCTGGGAGTATTTTGAGAACCAACTCGCCGAGTTCATCGATAGCTATGGAGTCTTACCAATACCAGACAAGATGACTGAAGCAGACTTTTACTACGGACTCATCGACCCAACCAAGTCACCAACCGACCTCGAGATCTTTCAGGCAGTGCTCGCAGAATGGGGTATCCAAGACATCGAAACCCAAGCCAAGAACCAGGTCCAGCAGCAGTGTTATACTTGTCACAACCCGACAGTCAGTACTTGTATTGACTGTCCAGTCGCCTATCCACTCTGCTGTTTCTGTGCCTGTACCCACTACCACGAAACAGGCCACAAAGTAACACACCTGCCAGTCTGCTCACATCTAGGATGTGGCATGTCAGACCCAGAGTTCATGAACTTCTCTCTCGCCAACGGCCAATTCACCATCCGCTGTAACGAGCATGATACTGACTTTAGCATCAAGGTCTACGATAACAAGACACAAAGCTTCAGGCTGCCACTCAACCAGTACTGTGTCAAGCAGGATTCCACAGTCTCTAACATCAGCAAGACGATCGACAACTTCACCGAAGGTAATTTCTTCGGTTGGGATGTCAATGAGAATAGCCACAGTAACATGGTTAGGCTCATTCACGAATCCTATCTCAACGACCAGTATAGCATCGAGCAGGATGTCATCTATGACTACGTAGTCTTAGACGTTAAGAACAACGAAGTGATGATCAAAGATGCCTCTTATGGCCTCACAACTTACTGTAACATCCTCGACAACGCAGGAAAAGTCAAACTCAACTGCACAGTCGACCCACTCCGCAAAGACGTCTATAAGCTCACCTTCCTCGACGATACGAAAAGGTTCATCAACTTTGACAAGATCCAACGTAGCAACAGAGTTGCCACGAAAACAGACTTGGCACTACTCGATGTTTTTAAGAGAACTAAGTTCATTCTCGGGCCACCAGGAACCGGCAAGACTACGTACTTCATCGACAACTACTTTAACAAACAACGTACCAACAAGGTAGTCTATGCCGCACCGACGCATAAACTAGTCCAGGATATGGACGAAACACTCAAGGATAATACCAACGTCACAGTCTACAAGGGCAAGTATAACAATCGAGAGTACCACGCACCAATCGACGACGAGAGTAAGTCCCTCATTCTGTGCACCGTCAACATCGTCAGACCAATCGCAGGCTGTGTCTTGCTTATCGACGAGTGCTCACTCTTGTCACCGAAGCAGCTCTTCGATGCCATTATCCGCAGTCGAGCAGGTGAAGTCATTTGTGTAGGAGATCCATTCCAACTCAGTCCAGTCACACCACTCACCGACTTCAGCTGGGACTACAACACATTCTACCTCCGACAACTCGTGCCACCGTACAACCAAACCGTACTGTCAACCTGCTATCGATGTCCAAGAAACATCTTCGACATCTTCGCAGGTGCATACCACCACCACGGCATCGAGTTCAATCCAGCAAGAGAAGGAGGTACAGTAGTCTGGCATCGCCTCAAGAATGACAGCATAGTCATCAGCCAGAAGGTACTCCAGGAAGCAGACAACAGTGGATGTGATATCATTCTCGTGAACTACAAGCAGGCAGCCATCGACGCACTTGGCCTTAAGACCAAGTTCGTTACAATAGATTCCGCACAGGGTCTCACAGTCAGCAGAGTCGGTGTGGTAATCTTTGGTAGTACAAAGTTCAGCAAAGTCCTCAACAGGCTCATCGTCGCCACAAGTCGAGCAACTACACAACTCGACATCTGGTGTTGTGAAGCTGTGGAGGATCATATCCGAGAACACTTATGTACCAAGACAGTCAAACCACAGGTCCTCACAAGGCCGAACCACCTGACGCCAGTCACGATCCAAGAAGTTGCTTCCAACATCGAAGCAAGCGCAGTCTGTGATATCGAGTTTTACCACACAAGACATCCAACACGCAAGCATCCCAACTTTCTCGGTCTCGGCGAGATTAACTGTATGACAAGTCGTTCAGTTACAACGTACCTCAGACCGCACTATAACCGAGATGGCGATTATTTCGAAGTCACCGACGACTACATCTGCGTCAGTAAAGACTGGAAGTATATGCTTAGACATTTGCCGAACTATCTAGACTCTAACATGAGGCGTAACCACTTCTTGCACTTCTTGAACAGTACAACCAACCTCACCGCACATCCACTCATCTTCGTACTCTTTAACGGCAAGAACGACCTCGACGCACTCGCCGAGATTACAACACCAGCAGCTACATGCCACTGTGGTAAACCAGCACGATTCACCACCAACACCGACGAGGATGTCTGTCAAGTGCACTGTGAAGGAAAGTTCTTAGTCGCAGTAGCAGGAGGTGCATATTTTGACATCAAAAGCACCAGCAACCTCAGCTCAACCCACGGCATCGTCTGTGGTAAGTATCACGGCACTCCACACTCAGCTAACAACGATGTAGTCATGACAGCTTGTCTTCTCGATGACATGTTGAAACAACATACAGCAGTCACCGAGGGGCCAACTAAGAGTGACGAATTTGGAGTGTGGAGGAAAGTCAGACCATCACTCGACGATCCAAACGACAGGGTCTATGGTTCAACTCACTACCACAAGAGTGCCAGACTCAAGCATAGTCACAACACAAGCATCAATAACTATATGCCAGTTAACAAAGAACACACAAGTACCTACGTGATCATACCGCCAGCAATGCGCATCAAAGCATGCCATGCAGTCTCCAGAATTCACTGCTGTACTGCATGTCTTGATCACGCCAAGAAGTGGAATAAAGTCAACCATCTCAACAGCCAACAGGGATGGCAGTTCGAAAGTCAACTACTCGAACTCCAACTCTCACAACAAGAAAAGCAACTCAAGCTGTCAGCCGAAGTAATCCAGACACCGATGGGCTTGCGAGTTCGACTCGGGGACCACACAGGAGTTACAGTCAACTGGCAGGGTAGTCTCGACCAGACAATCTGCAAATTCTACAACGAAGTCAACCAACCGTTACCAGTGGCAGAGGTCTTAACAGGCCTCGCAATAAACTGCACCGTCAACTGTAGTCACCACGCAGTGCCGATCACAACCGAGGACAGACTTAACCAGTGGGACATTCCGCTCGTCACGAAGGCCATCAAACACAGCGGCACCCAATACGTCTGCCACCCAGCAGGCAGGCATGCCGACAATACAAAGGCTTTCGTCCTCGGTATGAATGATTGGGTGCATGTCAACTACGACGAGCTGCCAAGATACCAACTCACAAGACTCGACAATAACACCGAAGTCGAGTTAGAGCAGTCGTTGTATAGCACTGGAAGACTAACCACTTGTGATTATTGGCTATTTCCAAGCGAAGAAGACACAGACTGTGCACATATCGAGATCGGTGACTATAATAACTCTTCACTTAAGATCGGAGGTATGCACATGTTTCCTAAGGCTTTCGATAACGTCAGCCTCAACAACATCGAACACGAATCAAACACACCACTATGGCACGCCAACATCGTCGCCAAGCAAGGTACAAAGCTGCACAACTCACTCACCGACGTCGAAGTCTCAAGATTCATCTCCGCAGTCAAAGACAAGCTGACTACCAACACGATCAGCACCAGAACAACACTCCGCATCGACCATCAGAACATTCCTATCATGATCTGGGCAACAGCAGGAAAAATCGACACAGCTTACCTCCAGAATGGAGGGCCAGACGTTCCACCATCTGTAACCCAAAAGTGTTCCCAAAGCTATATTAGGTATCAACCAGTTATCAGAGCCTACGAAACAGCTACACTCTTGAAGAGCAACATCGCCCACTTCGAAGTTGTTCGTAATAGGCTCAACCAAGCAGTAAACATTACCAAGTATGTCCAACTGTGTAACTATATCAATGACACCATTAAGGTACCTCCAAAAGCTACAGTTTTCCACATCGGCGCAGCAACAGGACCAGAGCACGATCACATCCCAGTTGGAGGTGTCGTGCTTAACCACTTCTTCACTAACAACGACGTCTATCACTATGACGTCAGGTTTATCAACAACTGTAACGGGCGATTCAAAGTTGGCTTACCCAGCCACAAGGTCGACCTTATCATCTCAGACATCTGGAGCTACGACGAGGAGAAAGATGGCGAATGGATTTCGAACCACGAACTGTTAATCAACTACGTCAATGCTCACTTATGTCTCGGTGGTAGTATCCTCTGGAAAACAACCAGAAGGTCGAACCTTAGCTATATCAACTACATCGCAAGCCACTTCGGCCGGGTCGACTACATGATAACACGAGGAAACGCCAGTAGTAGTGAAATGTTTGTAGTCTTTAAGTATTTTAAGCAACATATTAGTCAACCACAACTATCAGACCGAGACAGTTGGCAAATCTTACACCATCTATTTGCCTACCGACATCAGTACCGAATTTATACAAGACAAGACCCACTCAACTGTGATACCATCTGTAAGCCAAGAAGCGTCTACCGAGTACCTAAATTTCTCGAGGGGCGCATTGAAAGTTCAAGCTGGGCTAGTGGTAACTTCATTCAACAAAACTCATGAAGTTCTTAATCTTGTTGTCATTTATCTGTCTCGTATCATGTCAACTATCTTCAAGGTCATCACGCTATCGCAATTGGGAAACCATCTACTCTATCGACAGCAAGGCTAAAACGATCACAACTCAGAGTAACTTTGACGAGTTCAAAAACTCTCCATACATCACAAGCTACGTCGACCCAGACCTCGACCCACCTGAACTCGCCAGGTTTCTCCAACACAACGTGATCACAGGTGTCTATGACGTCGATCTGCCAAAACCTGTCATCTTAGAGTTAGTCAGTTTTGATAAACCAGGAAATACATGTCAAACACTCGACCCACCAAGCTACTATCTCATCCAACACAACGGTCGAAAGTATTTCTTTAACAAGCAGGTACTCGCAGCAAGAGTATGTTTTCAAAACGGACTATGGCGACCCACAACACTAGACGATAAAGACAAGTGTGAAAAAGCTAATCCACAAGTCTACCAAGACTTTAAACCAATCCCAACACGCAACGGGTTAGAAAGTACACCGTACTTTTATGTCGGAGTCTTACCGCAAATCAACACCTTTGCGACAAGGATCGATCGAGAGGATACATGCTGTTATTATCACGAAGCACCGATCGTCTTCTCAAGAGGTACGATCGCAACCTGTACAATCAAAACACCGTTCAAAGGCATCAGGAAGACAATCGCCAACACTCGCATTGAGTCAGTCTTCGTCTGTACCTGTCCGCAGCGCTGTACCATGTTTCTCAATACGATCACCGACGTTATCATCGTCGATGGTAGGTTGCGGCAATCGATCTATGCCCTCCGAGACCTCAACTATGTCGCACAACAGTACAAGTTATTCCAACAGCAACTCCAAGGCAAGTCAGTTACCATCAACAACAAGACTATCACCGACGAAAACATCAACATCGTCTATCACGAGTCCGAGGGCCGTTGTGGAGTTGGACGTGTTAAAGTAGGTTGTGGCCTTACCGCAATCTCATTCGTCTCAACTCTATATCTCATCCACGGACCAATGATGCCCAACTCACTGTCCAAAATGTACTGTACCACAGACCGAACTGACATCCAAGACATCACAAGGCCGACCGAAGTAACTAACTTTCAACTTCCAGCCACGGTCCAACTTGGTAACACACGCTTCATCGCAACAGGTACCGATCCAACCACTAACCAACTCATTCTCGTTGACGACCCACAGTTCATCAGTTCTACCATGACCAATAAGCCGACAGTCGGTAGCTGTGCAACATCAGGCGGCTACAAATGGGCCGGTAATTTTTCTATCGTCAAGGATGATAGTCAAATTCCTGACTGTCCAGCTTCTAACGACGATCAAGACTGGTCACCAGTCTGTAATGTCACCAAACTCGAACCTATGCAGAGGGTCTATGTAGTCGACAAGAAGGTGAATGCCAAAGGAGTCAACTGTGATGATATTTGTCCATCAGTAACAGTCTGTAATTCTAACCAAAAGACAAGTCCTATCTATCAAGCTTGCCTCGGAATCGCAAGCGATATCAATCGAATCCTCGAAGTCGAGACACCCACCAGCGTCAAACTGGAGGCTGTTTCGACCGGGGAGGTTGGTGATGTGTTGACACTTGAGTTTCAACAACTCGTCACCGAAGTTCAGGCTGTCAAGTTGCAGGAAACAGTCAGTGCAGGCCTCAACAACGCCGACTCACTTAGACAACTGTTCGAAGAAACAGTCGCCCTGCCCAAAGACGAAACATTCTTTCCTGATAGGTCACAGGCCGCTAAAGATCTGGGTCTGTTTAATAATGCAATGTATAACAGTCCCAAAGATATGGAGCACATTGCGGCATTTCCATGGCTCGCAGGTTGGCGGTTTGGTAGACAGATCAATGCCTTATCATATACCACAAGCATCTTGATCACAGCATATGACGAGATGCAAAAGACAGTCAATTCTAACTTTCAAGGGCTTGCGACAGCAATCAAAGCAGTCAATAACCAAGTCAAAGCCAACTACGAAGCAGTCACAACACTCTACCAGCTCATCAAACAGACACACGACGCTTACGGCAATGATTTGCGTAAAGTCGGTTTTCAGTTGTCCGAGGTTGAGTATATGGCAGCTAAGTTGGCACTTATCAATCAGTATTTCACCAAAGTATTGTCTAGGCAGACTCAAATCGTCACCGAATCACAACTGTTCGACCTTCGAGTCGGAACTTGTCGCAGCCGTAGTCCAACATGTTTTGGAGGTCAGGGTACCTACATCTCACACGCCGAGTTCGAGACGCCACGACAACGTGTCTTAATCGTCAACTTTCTCGGCAGTAAAGAGAGGTGTAGGCAAATCTTTACCGCCAACAAAATCTGTACTGGCAAAGGCTTAGCGCAGGTTGCTCCTTTTGGTTGTAGGTTTGAAGTAGAGGATATTGATGATATACCAGCCTTGACAAACTATCTCAACGGAGGTCCATGTCACGCACCGCTCATCAACATCCAAGATTGTCAACTACCAGAGACCGACCTCCAGAAGCTTCAGCTCGACAACTACCAAGAGTCGCTCGAGTTGGGCTTTCGTGAGGTTAATTATACAAAAATCCAGTTCATCGAGAAGATTGCCAATATCTCCAAGTTCAACACCGAAGTCAACAAGATCATCGACAGTACAAGGGCTGTTAAGTCTCTCAACGAAATCGTTTCTGAGACAGTCATGTTATCAATCAAGAATGTGCTTGCTCAAATCAACGCCTGGAGCATCTGGGATATTGCCAAGTGGTTTTTGATCGCTTTTGCAATTGCTGTCGTTGGCATGTTTGTGGTTTCAGCTCTTAAGTTTGTCGCAGCAATTTTTATTGCAGTGAAAACAAACAAGTCATGAATTATTTAATTTTTGTCGGTATCTTGTCGATTGGTTTGATGTGTGGTGTTGTGTCATCCAATTCAACTACTGTAACATCAGTAACAACTCCATCTGTTACATCTGCCTTGTCTCTTATGACTGGGCTGTCAACTCAATCGACTGATATTAGTAAGAGTAGTTTGACTACTATTAAGAATACCAAGACAATAACAGCCAAACCAATCGAGGCTGAATTCTATGTTACTCACTGTCAGTGTTCCAACTATTGTAAGCTAAATCAGACAGGAATTGGTGTTGCTGATAACATCAAGTTTAACAGCACCCAGTCAGTCTTATTTTGGAGCACACTTATTACTCTTTTCAATCCATCTGTTATTTGTGTTCAAGTTAATGAATCATGTGGTAACAAGAATTATCCAACAACATCAGCATGTCTAATAGGCTTCGGTCTTTATCAGCCAACTCCAAGCTGTAGTAAACAAGTGAGGCTTCGTACATCTGAAGTTCCAGTATGTCAAGCTGCCAACTCAATAGTCATCAAAGTAGGCAGGAAGAGCTCTGTTCTTCGTGAAACATCCATCGACATGTCAAAGTCTATATCAAGCGGTGTCTTGGCAGGCGGTATTCTTATCGCATGCTTTATCACCTCTTTCATTGTCTTGATCATTAGAGCTATATTAACTAGTCAACCAAACATAACAATCAAAATACCAAAGGCTAGTGTCTATTAAAGATGGACAGTTTTTATCAATTCAATAACAAGATACGAGCTCACGCCCAAGCATACCTGCCTATACAAGATGCACTCGTTGTCTTGGCAGTGGTTTTGGCTATTGGTCTCATCATGGAAATCTTAGTCAAGTGGATGCCGAAGATAGCCCATTTATTTATCTTCCGTAAGCTAACCCAGATTTTGCATTTTGTGAAGTTCTTGTTTTATCTCATCTTATTCTTCCTTACCGACGCTAATGTCCAACGTACCACCGTCCAGAAGTTTGCATTGGCTGTATTTTCAATTTTGGCAATTTATCTTATCTTATGTGTGTTGTGGTATTTTATCATTGCCATTGTCATGCTCGCTAAATATGGTAGTATCAGAATCGCATTGGCAGGTAGCCATACAGTCATCATCAACGGTTCAGTCTACCCGGTGGATTGTTATTCACCCATACTCGTGTTTAGTAGGCATGTAATTAACGGCAACGAGGAGATTCGGTTTGGTGAGGCATGTCTCTCTTCGGTTCCTAAGTACGTCGCTTATCGCGGCATATTTTCAGCCGAGGACTATGCATACCACTCAACTACCAAGGCCGGAAATGCTACCATCATACTCTTCCGTACCAACAGACTCTCCTCTAGTCCAATTTAATCAAACAAAACAATGGCAACATATTATCCCATTCCAATGTCAATGCCGCAGTCTCAGCCAGTACTCTTACCACCACGTCAGCGTCGTCGACGCCGCGTTCGTAGAGGAAATGTTAACTCACAAAATGTTAGCAAGCAGCTCAAAGAGTTGACCCAACAGTTTTCTAAACTCATGCCTAAGAATAAAGACTCTGTCCACTATTCACTTCAAGCAAGCTACGGTCAAGAACAGCCAGAGCTGCTTGTGCAACCGACTCTTGACTCTGACGTTAGGTATCGCATCGCCAAATCAGACCTCTCAAAACTTACCACCGATGTCAAAAAGAGGCTGCAGGCAGGTGCTGGTAGTATAACCAAAAATCCTAACGGTCAAGTCACAGTTCATTTGCAATTTTTTCCACCAGGGGTTGCGGGTCGGGCTTTTGTTTCACTTAAGCATGAGGGAGCTGAAACCGAGGAAGAAGTGTAACAAAACAATCATGTCAAGAAGTGTTTTTAGATTATTGTTAGTTATTGTAAATATTATTTGTATAGTTAATGTATATTGTGGTTTTAATGGTACTAACATCGAACCAAGAGAGCAAAATCCTATTAATCATCAGTTTATGTTATGGAATAAGCTGAATTTTGTCTGTATGACTTGTTTCAACGAGTCCGGTAACATCTATTATTACCATCCTAAGATTGAATTTAACCGTACACAACAACTCGATGCTAGTGTTTTAGTTAAATTAATAGGTGTCGAACCAACGCTCCAATTTTACCACAATAATAAAAGTTTTGTTTTTGTTAATAATAGTAAGCAAGTAATTTTAGTAGGTGAAAGATTTTTAGTTAATGAGTCACTGTATTTTGACGGTATGGGCCCATATCGTCTGTCTATATCTAGTCACATGAATAAAACGAATCGTCTTTTTCAATTTAATACCACCAGTAACAGTGGACAACTAGTAAATGATACCAATTATAGTTGGTTGGGTAGTCCTTTTAATTCTACTATAGTTTTAGGCCCTTTATTTATAGGTATACATTATTTTCGCTTTATCAAATATGCGAATGCTACAGTATCACCAGTAGTGGCCCTACGATTTAATAACTTAAGTAGTTTAGGCTATCCAAGGTATTTTCCAGCTAGTAAGACTCAAGTTTGTCCAACTAAGGTACCATTCATTGTGACTCAAACATGTAAGCCAGAGATTAAAACAGTGACCATTATTAAGACTATAACACCTGCAAAGGAAGATAAGAAAGTTTTAACGGCTACACCATCTGAGCCACCACAACTGTTAGAATGTAAACAACAATTGAATGTGTTTATTGTGTTATGTGTAGTTGTATCATGTCTTTTTCTGTTAGTGATAATGATCATGATGTGCAGATATACCAAACAGGCACAAAAGCAAGCAAAATCAAGTGTCTACTGACACTGTGGTTTTTAAGTCTTGTTTCTTTAACCAATGCCCAGCAGGTCCAGGATACTGTTGAACTTAAGGTTAACCATAAGATCAATGCCTGTACTCGTATACCAGTCATCGCAACTGACAGGGAAAATTTTGTACATGAATTAACTATCAAAATTAATAATCCTAGTTGTAATGATAATGGTTTAGGTGTATATCAACTTGATTCTTTTAGGTTTAGTGATGGTTTATATGAATTTTTAGTATTTAATCAACTGCCTGACGGAGAAAATTATTCGCCACGCAGCTGTAGTTTAAGTGTAAATAGTAGTCATGTTTTTATAGTTTGTTTTAATCAACCATTTAATCGTAATGATAATAATCTTGTAGATTTTAATAAAGGTATCTTGACCAAATGTAATGCTACCATCTTTGTCTACGACGTCATTTCTTGGCAACTGCGACAATTTCACTTCAAACTCGAAGAGAACTATTGTGCCACAAGTGCCAGTCAAGATGCATTTGTTGAGTGTCGCTACGGAACATTCTTAGCCACGTCGTCGTATTCACATGGTAATCAACCAGGTGTCAAGGGAACGTTTGTGTATATCTTTGATCAACATCTAAAGATGTTAACTAAAATTCAAGCATCAACTTATTATGGTGAAGCTAACATTCAATCCATGGGAAACTGTGCATTTAAGCTACGCATACGTTCTTCCGGAGATAAAAAGTCACCTTTTCTCACCGAAGTTACGTTAAGCTATAATGGTTCCACTCTGACGGTGTCTAGTAACACTGACTCAGAGTGGCATACTCCATTTAACTCAGATGGTTGGGTATTTAAATATCCTTTTGTTTATCCATCAACTCTTAAGTCAAGTTTTGGAAGTGCCAACTTTCCAGCTTATGCACCAGTTGACTATGGACGATATCCAGGCGAAAGTGTGATCTTTGAAAAGTCATACTTTGGAATTACTACTAACTTTAGCAACACTAATGGTAGGTTTGTGCCAATGTTTGTATATAAAATTAATGAAAAAATTAAATCAGAGAAAATCTTTGGTTTTTCCCATATTGCGTATGCGAATGGTGTATATTTTAAAGACAGAGTCTTGCTTCTTATAGAAACAGATTCTTGTCAAGACACGGGGTTATTTCCTTGTGTTAAGCGGGTCATGCTTGATCTGCTGAACCGTCCTATTCTTAGGATGGAACAAGTCATCAATACCACCTTAGACTCTATCAATGGAACAACATCACAAGTAAGAGTCGCATCCAAGCCCGAAATAAGCGCGCTAGCAATCGTCATCGTCAATTTATGTATAGTGACTTTGGGATTATGCGCTTGGGTTACCACTAAGCTTTTTCTTAGATATAAGTTTAGGCCTTTTAAGTGGTTAATTTGGATGAAAAGTCCTTTTAATAGGCCAATGAAGAGTTGAAGTGCTAGAATTAGTAAACTCCATTGAAAATCCTAACCGTGATAGTTGAGCTTCCAAAGAGCTCCTTAGTTAGGTTGAGGCTGAAATATTCCAAAAACGCACATATTATATGCCACCAATGACATCATGTGTGTAAGAGCTGTAATAGAGGACGTAGTGTGCCTCCCTCCTAAACCAACTTTGTTGGCATGGAGGTGCTAATCATGAGACTCTCACTAGAAATGGTGATATAACAGCTTTGAATAGTCAAGGTTGTGAGTCCGTGAAAAACTCCGTAGCTACAACTACGTTTGAGTTTAAGTCTATACCTGCCAGGGATGGACGCTCTACGACGCATAGAGTAACGGAAACTGAAGTGTGCCGGGCTTAATCAAAAGTAAGACTAAGGCTACCAGTGTTAAATAACACAAAGGGTTTGTAGACCCTTCCCTCGTTGCGAGATACGCTCTGTTGGCGGATGGACTCCAACATCTATCTTAGCCTTTAGCAAAAAGTTCCAATTGCTGAAGTTAATTGACGAGGTATTAATTCAAACTACTGACTTCCGAGGTGATCCCTGACGCAGTCGGATCATGGTTACAGCCAACGGAGAACCCCCGGAGAGTAAAATCTCGCGGACGGCATCAACCAGCTTTGTCTAACAAACCTGCCCAAATAACTGTAACAACTTTAATTGGTAACATGTATCGTACTACGATTCTGCCTAAACATTGCCGGAGATAAAAGTATGGTAGTAGAAAATTGAATTAATAGGTAGTGCCCGATAAAATGACCTGAAATGGCAGCACCCGGTGGACCGCACCGAGACCCTGAACACCACTGGGTCGTTTCCTCATAAAAATGATTAAAAAGAACAACCTGCTCCACGCCTGGCAACTGCCTAACGGCAGTTGCCAGGCGTGGAGCAGGTTGTTCT
>RoughScaledPythonLung_DN1550_c0_g2_i1
ACACCACTGGATCGTTTCCTCATAAAAATGATTAAAAAGAACAGCCTGTTAGTCTCCTCTCCTGGCACTGCCGTTAGGCAGTTGCCAGGCGTGGAGCAGGTTGTTCTTTTTAATCATTTTTATGAGGAAACGACCCAGTGGTGTTCAGGGTCTCGGTGCGGTCCACCGGGTGCTGCCATTTCAGGTCATTTTATCGGGCACTACCTATTAATTCAATTTTCTACTACCATACTTTTATCTCCGGCAATGTTTAGGCAGAATCGTAGTACGATACATGTTACCAATTAAAGTTGTTACAGTTATTTGGGCAGGTTTGTTAGACAAAGCTGGTTGATGCCGTCCGCGAGATTTTACTCTCCGGGGGTTCTCCGTTGGCTGTAACCATGATCCGACTGCGTCAGGGATCACCTCGGAAGTCAGTAGTTTGAATTAATACCTCGTCAATTAACTTCAGCAATTGGAACTTTTTGCTAAAGGCTAAGATAGATGTTGGAGTCCATCCGCCAACAGAGCGTATCTCGCAACGAGGGAAGGGTCTACAAACCCTTTGTGTTATTTAACACTGGTAGCCTTAGTCTTACTTTTGATTAAGCCCGGCACACTTCAGTTTCCGTTACTCTATGCGTCGTAGAGCGTCCATCCCTGGCAGGTATAGACTTAAACTCAAACGTAGTTGTAGCTACGGAGTTTTTCACGGACTCACAACCTTGACTATTCAAAGCTGTTATATCACCATTTCTAGTGAGAGTCTCATGATTAGCACCTCCATGCCAACAAAGTTGGTTTAGGAGGGAGGCACACTACGTCCTCTATTACAGCTCTTACACACATGATGTCATTGGTGGCATATAATATGTGCGTTTTTGGAATATTTCAGCCTCAACCTAACTAAGGAGCTCTTTGGAAGCTCAACTATCACGGTTAGGATTTTCAATGGAGTTTACTAATTCTAGCACTTCAACTCTTCATTGGCCTATTAAAAGGACTTTTCATCCAAATTAACCACTTAAAAGGCCTAAACTTATATCTAAGAAAAAGCTTAGTGGTAACCCAAGCGCATAATCCCAAAGTCACTATACATAAATTGACGATGACGATTGCTAGCGCGCTTATTTCGGGCTTGGATGCGACTCTTACTTGTGATGTTGTTCCATTGATAGAGTCTAAGGTGGTATTGATGACTTGTTCCATCCTAAGAATAGGACGGTTCAGCAGATCAAGCATGACCCGCTTAACACAAGGAAATAACCCCGTGTCTTGACAAGAATCTGTTTCTATAAGAAGCAAGACTCTGTCTTTAAAATATACACCATTCGCATACGCAATATGGGAAAAACCAAAGATTTTCTCTGATTTAATTTTTTCATTAATTTTATATACAAACATTGGCACAAACCTACCATTAGTGTTGCTAAAGTTAGTAGTAATTCCAAAGTATGACTTTTCAAAGATCACACTTTCGCCTGGATATCGTCCATAGTCAACTGGTGCATAAGCTGGAAAGTTGGCACTTCCAAAACTTGACTTAAGAGTTGATGGATAAACAAAAGGATATTTAAATACCCAACCATCTGAGTTAAATGGAGTATGCCACTCTGAGTCAGTGTTACTAGACACCGTCAGAGTGGAACCATTATAGCTTAACGTAACTTCGGTGAGAAAAGGTGACTTTTTATCTCCGGAAGAACGTATGCGTAGCTTAAATGCACAGTTTCCCATGGATTGAATGTTAGCTTCACCATAATAAGTTGATGCTTGAATTTTAGTTAACATCTTTAGATGTTGATCAAAGATATACACAAACGTTCCCTTGACACCTGGTTGATTACCATGTGAATACGACGACGTGGCTAAGAATGTTCCGTAGCGACACTCAACAAATGCATCTTGACTGGCACTTGTGGCACAATAGTTCTCTTCGAGTTTGAAGTGAAATTGTCGCAGTTGCCAAGAAATGACGTCGTAGACAAAGATGGTAGCATTACATTTGGTCAAGATACCTTTATTAAAATCTACAAGATTATTATCATTACGATTAAATGGTTGATTAAAACAAACTATAAAAACATGACTACTATTTACACTTAAACTACAGCTGCGTGGCGAATAATTTTCTCCGTCAGGCAGTTGATTAAATACTAAAAATTCATATAAACCATCACTAAACCTAAAAGAATCAAGTTGATATACACCTAAACCATTATCATTACAACTAGGATTATTAATTTTGATAGTTAATTCATGTACAAAATTTTCCCTGTCAGTTGCGATGACTGGTATACGAGTACAGGCATTGATCTTATGGTTAACCTTAAGTTCAACAGTATCCTGGACCTGCTGGGCATTGGTTAAAGAAACAAGACTTAAAAACCACAGTGTCAGTAGACACTTGATTTTGCTTGCTTTTGTGCCTGTTTGGTATATCTGCACATCATGATCATTATCACTAACAGAAAAAGACATGATACAACTACACATAACACAATAAACACATTCAATTGTTGTTTACATTCTAACAGTTGTGGTGGCTCAGATGGTGTAGCCGTTAAAACTTTCTTATCTTCCTTTGCAGGTGTTATAGTCTTAATAATGGTCACTGTTTTAATCTCTGGCTTACATGTTTGAGTCACAATGAATGGTACCTTAGTTGGACAAACTTGAGTCTTACTAGCTGGAAAATACCTTGGATAGCCTAAACTACTTAAGTTATTAAATCGTAGGGCCACTACTGGTGATACTGTAGCATTCGCATATTTGATAAAGCGAAAATAATGTATACCTATAAATAAAGGGCCTAAAACTATAGTAGAATTAAAAGGACTACCCAACCAACTATAATTGGTATCATTTACTAGTTGTCCACTGTTACTGGTGGTATTAAATTGAAAAAGACGATTCGTTTTATTCATGTGACTAGATATAGACAGACGATATGGGCCCATACCGTCAAAATACAGTGACTCATTAACTAAAAATCTTTCACCTACTAAAATTACTTGCTTACTATTATTAACAAAAACAAAACTTTTATTATTGTGGTAAAATTGGAGCGTTGGTTCGACACCTATTAATTTAACTAAAACACTAGCATCGAGTTGTTGTGTACGGTTAAATTCAATCTTAGGATGGTAATAATAGATGTTACCGGACTCGTTGAAACAAGTCATACAGACAAAATTCAGCTTATTCCATAACATAAACTGATGATTAATAGGATTTTGCTCTCTTGGTTCGATGTTAGTACCATTAAAACCACAATATACATTAACTATACAAATAATATTTACAATAACTAACAATAATCTAAAAACACTTCTTGACATGATTGTTTTGTTACACTTCTTCCTCGGTTTCAGCTCCCTCATGCTTAAGTGAAACAAAAGCCCGACCCGCAACCCCTGGTGGAAAAAATTGCAAATGAACTGTGACTTGACCGTTAGGATTTTTGGTTATACTACCAGCACCTGCCTGCAGCCTCTTTTTGACATCGGTGGTAAGTTTTGAGAGGTCTGATTTGGCGATGCGATACCTAACGTCAGAGTCAAGAGTCGGTTGCACAAGCAGCTCTGGCTGTTCTTGACCGTAGCTTGCTTGAAGTGAATAGTGGACAGAGTCTTTATTCTTAGGCATGAGTTTAGAAAACTGTTGGGTCAACTCTTTGAGCTGCTTGCTAACATTTTGTGAGTTAACATTTCCTCTACGAACGCGGCGTCGACGACGCTGACGTGGTGGTAAGAGTACTGGCTGAGACTGCGGCATTGACATTGGAATGGGATAATATGTTGCCATTGTTTTGTTTGATTAAATTGGACTAGAGGAGAGTCTGTTGGTACGGAAGAGTATGATGGTAGCATTTCCGGCCTTGGTAGTTGAGTGGTATGCATAGTCCTCGGCTGAAAATATGCCGCGATAAGCGACGTACTTAGGAACCGAAGAGAGACATGCCTCACCAAACCGAATCTCCTCGTTGCCGTTAATTACATGCCTACTAAACACGAGTATGGGTGAATAACAATCCACCGGGTAGACTGAACCGTTGATGATGACTGTATGGCTACCTGCCAATGCGATTCTGATACTACCATATTTAGCGAGCATGACAATGGCAATGATAAAATACCACAACACACATAAGATAAGATAAATTGCCAAAATTGAAAATACAGCCAATGCAAACTTCTGGACGGTGGTACGTTGGACATTAGCGTCGGTAAGGAAGAATAAGATGAGATAAAACAAGAACTTCACAAAATGCAAAATCTGGGTTAGCTTACGGAAGATAAATAAATGGGCTATCTTCGGCATCCACTTGACTAAGATTTCCATGATGAGACCAATAGCCAAAACCACTGCCAAGACAACGAGTGCATCTTGTATAGGCAGGTATGCTTGGGCGTGAGCTCGTATCTTGTTATTGAATTGATAAAAACTGTCCATCTTTAATAGACACTAGCCTTTGGTATTTTGATTGTTATGTTTGGTTGACTAGTTAATATAGCTCTAATGATCAAGACAATGAAAGAGGTGATAAAGCATGCGATAAGAATACCGCCTGCCAAGACACCGCTTGATATAGACTTTGACATGTCGATGGATGTTTCACGAAGAACAGAGCTCTTCCTGCCTACTTTGATGACTATTGAGTTGGCAGCTTGACATACTGGAACTTCAGATGTACGAAGCCTCACTTGTTTACTACAGCTTGGAGTTGGCTGATAAAGACCGAAGCCTATTAGACATGCTGATGTTGTTGGATAATTCTTGTTACCACATGATTCATTAACTTGAACACAAATAACAGATGGATTGAAAAGAGTAATAAGTGTGCTCCAAAATAAGACTGACTGGGTGCTGTTAAACTTGATGTTATCAGCAACACCAATTCCTGTCTGATTTAGCTTACAATAGTTGGAACACTGACAGTGAGTAACATAGAATTCAGCCTCGATTGGTTTGGCTGTTATTGTCTTGGTATTCTTAATAGTAGTCAAACTACTCTTACTAATATCAGTCGATTGAGTTGACAGCCCAGTCATAAGAGACAAGGCAGATGTAACAGATGGAGTTGTTACTGATGTTACAGTAGTTGAATTGGATGACACAACACCACACATCAAACCAATCGACAAGATACCGACAAAAATTAAATAATTCATGACTTGTTTGTTTTCACTGCAATAAAAATTGCTGCGACAAACTTAAGAGCTGAAACCACAAACATGCCAACGACAGCAATTGCAAAAGCGATCAAAAACCACTTGGCAATATCCCAGATGCTCCAGGCGTTGATTTGAGCAAGCACATTCTTGATTGATAACATGACTGTCTCAGAAACGATTTCGTTGAGAGACTTAACAGCCCTTGTACTGTCGATGATCTTGTTGACTTCGGTGTTGAACTTGGAGATATTGGCAATCTTCTCGATGAACTGGATTTTTGTATAATTAACCTCACGAAAGCCCAACTCGAGCGACTCTTGGTAGTTGTCGAGCTGAAGCTTCTGGAGGTCGGTCTCTGGTAGTTGACAATCTTGGATGTTGATGAGCGGTGCGTGACATGGACCTCCGTTGAGATAGTTTGTCAAGGCTGGTATATCATCAATATCCTCTACTTCAAACCTACAACCAAAAGGAGCAACCTGCGCTAAGCCTTTGCCAGTACAGATTTTGTTGGCGGTAAAGATTTGCCTACACCTCTCTTTACTGCCGAGAAAGTTGACGATTAAGACACGTTGTCGTGGCGTCTCGAACTCGGCGTGTGAGATGTAGGTACCCTGACCTCCAAAACATGTTGGACTACGGCTGCGACAAGTTCCGACTCGAAGGTCGAACAGTTGTGATTCGGTGACGATTTGAGTCTGCCTAGACAATACTTTGGTGAAATACTGATTGATAAGTGCCAACTTAGCTGCCATATACTCAACCTCGGACAACTGAAAACCGACTTTACGCAAATCATTGCCGTAAGCGTCGTGTGTCTGTTTGATGAGCTGGTAGAGTGTTGTGACTGCTTCGTAGTTGGCTTTGACTTGGTTATTGACTGCTTTGATTGCTGTCGCAAGCCCTTGAAAGTTAGAATTGACTGTCTTTTGCATCTCGTCATATGCTGTGATCAAGATGCTTGTGGTATATGATAAGGCATTGATCTGTCTACCAAACCGCCAACCTGCGAGCCATGGAAATGCCGCAATGTGCTCCATATCTTTGGGACTGTTATACATTGCATTATTAAACAGACCCAGATCTTTAGCGGCCTGTGACCTATCAGGAAAGAATGTTTCGTCTTTGGGCAGGGCGACTGTTTCTTCGAACAGTTGTCTAAGTGAGTCGGCGTTGTTGAGGCCTGCACTGACTGTTTCCTGCAACTTGACAGCCTGAACTTCGGTGACGAGTTGTTGAAACTCAAGTGTCAACACATCACCAACCTCCCCGGTCGAAACAGCCTCCAGTTTGACGCTGGTGGGTGTCTCGACTTCGAGGATTCGATTGATATCGCTTGCGATTCCGAGGCAAGCTTGATAGATAGGACTTGTCTTTTGGTTAGAATTACAGACTGTTACTGATGGACAAATATCATCACAGTTGACTCCTTTGGCATTCACCTTCTTGTCGACTACATAGACCCTCTGCATAGGTTCGAGTTTGGTGACATTACAGACTGGTGACCAGTCTTGATCGTCGTTAGAAGCTGGACAGTCAGGAATTTGACTATCATCCTTGACGATAGAAAAATTACCGGCCCATTTGTAGCCGCCTGATGTTGCACAGCTACCGACTGTCGGCTTATTGGTCATGGTAGAACTGATGAACTGTGGGTCGTCAACGAGAATGAGTTGGTTAGTGGTTGGATCGGTACCTGTTGCGATGAAGCGTGTGTTACCAAGTTGGACCGTGGCTGGAAGTTGAAAGTTAGTTACTTCGGTCGGCCTTGTGATGTCTTGGATGTCAGTTCGGTCTGTGGTACAGTACATTTTGGACAGTGAGTTGGGCATCATTGGTCCGTGGATGAGATATAGAGTTGAGACGAATGAGATTGCGGTAAGGCCACAACCTACTTTAACACGTCCAACTCCACAACGGCCCTCGGACTCGTGATAGACGATGTTGATGTTTTCGTCGGTGATAGTCTTGTTGTTGATGGTAACTGACTTGCCTTGGAGTTGCTGTTGGAATAACTTGTACTGTTGTGCGACATAGTTGAGGTCTCGGAGGGCATAGATCGATTGCCGCAACCTACCATCGACGATGATAACGTCGGTGATCGTATTGAGAAACATGGTACAGCGCTGCGGACAGGTACAGACGAAGACTGACTCAATGCGAGTGTTGGCGATTGTCTTCCTGATGCCTTTGAACGGTGTTTTGATTGTACAGGTTGCGATCGTACCTCTTGAGAAGACGATCGGTGCTTCGTGATAATAACAGCATGTATCCTCTCGATCGATCCTTGTCGCAAAGGTGTTGATTTGCGGTAAGACTCCGACATAAAAGTACGGTGTACTTTCTAACCCGTTGCGTGTTGGGATTGGTTTAAAGTCTTGGTAGACTTGTGGATTAGCTTTTTCACACTTGTCTTTATCGTCTAGTGTTGTGGGTCGCCATAGTCCGTTTTGAAAACATACTCTTGCTGCGAGTACCTGCTTGTTAAAGAAATACTTTCGACCGTTGTGTTGGATGAGATAGTAGCTTGGTGGGTCGAGTGTTTGACATGTATTTCCTGGTTTATCAAAACTGACTAACTCTAAGATGACAGGTTTTGGCAGATCGACGTCATAGACACCTGTGATCACGTTGTGTTGGAGAAACCTGGCGAGTTCAGGTGGGTCGAGGTCTGGGTCGACGTAGCTTGTGATGTATGGAGAGTTTTTGAACTCGTCAAAGTTACTCTGAGTTGTGATCGTTTTAGCCTTGCTGTCGATAGAGTAGATGGTTTCCCAATTGCGATAGCGTGATGACCTTGAAGATAGTTGACATGATACGAGACAGATAAATGACAACAAGATTAAGAACTTCATGAGTTTTGTTGAATGAAGTTACCACTAGCCCAGCTTGAACTTTCAATGCGCCCCTCGAGAAATTTAGGTACTCGGTAGACGCTTCTTGGCTTACAGATGGTATCACAGTTGAGTGGGTCTTGTCTTGTATAAATTCGGTACTGATGTCGGTAGGCAAATAGATGGTGTAAGATTTGCCAACTGTCTCGGTCTGATAGTTGTGGTTGACTAATATGTTGCTTAAAATACTTAAAGACTACAAACATTTCACTACTACTGGCGTTTCCTCGTGTTATCATGTAGTCGACCCGGCCGAAGTGGCTTGCGATGTAGTTGATATAGCTAAGGTTCGACCTTCTGGTTGTTTTCCAGAGGATACTACCACCGAGACATAAGTGAGCATTGACGTAGTTGATTAACAGTTCGTGGTTCGAAATCCATTCGCCATCTTTCTCCTCGTCGTAGCTCCAGATGTCTGAGATGATAAGGTCGACCTTGTGGCTGGGTAAGCCAACTTTGAATCGCCCGTTACAGTTGTTGATAAACCTGACGTCATAGTGATAGACGTCGTTGTTAGTGAAGAAGTGGTTAAGCACGACACCTCCAACTGGGATGTGATCGTGCTCTGGTCCTGTTGCTGCGCCGATGTGGAAAACTGTAGCTTTTGGAGGTACCTTAATGGTGTCATTGATATAGTTACACAGTTGGACATACTTGGTAATGTTTACTGCTTGGTTGAGCCTATTACGAACAACTTCGAAGTGGGCGATGTTGCTCTTCAAGAGTGTAGCTGTTTCGTAGGCTCTGATAACTGGTTGATACCTAATATAGCTTTGGGAACACTTTTGGGTTACAGATGGTGGAACGTCTGGCCCTCCATTCTGGAGGTAAGCTGTGTCGATTTTTCCTGCTGTTGCCCAGATCATGATAGGAATGTTCTGATGGTCGATGCGGAGTGTTGTTCTGGTGCTGATCGTGTTGGTAGTCAGCTTGTCTTTGACTGCGGAGATGAATCTTGAGACTTCGACGTCGGTGAGTGAGTTGTGCAGCTTTGTACCTTGCTTGGCGACGATGTTGGCGTGCCATAGTGGTGTGTTTGATTCGTGTTCGATGTTGTTGAGGCTGACGTTATCGAAAGCCTTAGGAAACATGTGCATACCTCCGATCTTAAGTGAAGAGTTATTATAGTCACCGATCTCGATATGTGCACAGTCTGTGTCTTCTTCGCTTGGAAATAGCCAATAATCACAAGTGGTTAGTCTTCCAGTGCTATACAACGACTGCTCTAACTCGACTTCGGTGTTATTGTCGAGTCTTGTGAGTTGGTATCTTGGCAGCTCGTCGTAGTTGACATGCACCCAATCATTCATACCGAGGACGAAAGCCTTTGTATTGTCGGCATGCCTGCCTGCTGGGTGGCAGACGTATTGGGTGCCGCTGTGTTTGATGGCCTTCGTGACGAGCGGAATGTCCCACTGGTTAAGTCTGTCCTCGGTTGTGATCGGCACTGCGTGGTGACTACAGTTGACGGTGCAGTTTATTGCGAGGCCTGTTAAGACCTCTGCCACTGGTAACGGTTGGTTGACTTCGTTGTAGAATTTGCAGATTGTCTGGTCGAGACTACCCTGCCAGTTGACTGTAACTCCTGTGTGGTCCCCGAGTCGAACTCGCAAGCCCATCGGTGTCTGGATTACTTCGGCTGACAGCTTGAGTTGCTTTTCTTGTTGTGAGAGTTGGAGTTCGAGTAGTTGACTTTCGAACTGCCATCCCTGTTGGCTGTTGAGATGGTTGACTTTATTCCACTTCTTGGCGTGATCAAGACATGCAGTACAGCAGTGAATTCTGGAGACTGCATGGCATGCTTTGATGCGCATTGCTGGCGGTATGATCACGTAGGTACTTGTGTGTTCTTTGTTAACTGGCATATAGTTATTGATGCTTGTGTTGTGACTATGCTTGAGTCTGGCACTCTTGTGGTAGTGAGTTGAACCATAGACCCTGTCGTTTGGATCGTCGAGTGATGGTCTGACTTTCCTCCACACTCCAAATTCGTCACTCTTAGTTGGCCCCTCGGTGACTGCTGTATGTTGTTTCAACATGTCATCGAGAAGACAAGCTGTCATGACTACATCGTTGTTAGCTGAGTGTGGAGTGCCGTGATACTTACCACAGACGATGCCGTGGGTTGAGCTGAGGTTGCTGGTGCTTTTGATGTCAAAATATGCACCTCCTGCTACTGCGACTAAGAACTTTCCTTCACAGTGCACTTGACAGACATCCTCGTCGGTGTTGGTGGTGAATCGTGCTGGTTTACCACAGTGGCATGTAGCTGCTGGTGTTGTAATCTCGGCGAGTGCGTCGAGGTCGTTCTTGCCGTTAAAGAGTACGAAGATGAGTGGATGTGCGGTGAGGTTGGTTGTACTGTTCAAGAAGTGCAAGAAGTGGTTACGCCTCATGTTAGAGTCTAGATAGTTCGGCAAATGTCTAAGCATATACTTCCAGTCTTTACTGACGCAGATGTAGTCGTCGGTGACTTCGAAATAATCGCCATCTCGGTTATAGTGCGGTCTGAGGTACGTTGTAACTGAACGACTTGTCATACAGTTAATCTCGCCGAGACCGAGAAAGTTGGGATGCTTGCGTGTTGGATGTCTTGTGTGGTAAAACTCGATATCACAGACTGCGCTTGCTTCGATGTTGGAAGCAACTTCTTGGATCGTGACTGGCGTCAGGTGGTTCGGCCTTGTGAGGACCTGTGGTTTGACTGTCTTGGTACATAAGTGTTCTCGGATATGATCCTCCACAGCTTCACAACACCAGATGTCGAGTTGTGTAGTTGCTCGACTTGTGGCGACGATGAGCCTGTTGAGGACTTTGCTGAACTTTGTACTACCAAAGATTACCACACCGACTCTGCTGACTGTGAGACCCTGTGCGGAATCTATTGTAACGAACTTGGTCTTAAGGCCAAGTGCGTCGATGGCTGCCTGCTTGTAGTTCACGAGAATGATATCACATCCACTGTTGTCTGCTTCCTGGAGTACCTTCTGGCTGATGACTATGCTGTCATTCTTGAGGCGATGCCAGACTACTGTACCTCCTTCTCTTGCTGGATTGAACTCGATGCCGTGGTGGTGGTATGCACCTGCGAAGATGTCGAAGATGTTTCTTGGACATCGATAGCAGGTTGACAGTACGGTTTGGTTGTACGGTGGCACGAGTTGTCGGAGGTAGAATGTGTTGTAGTCCCAGCTGAAGTCGGTGAGTGGTGTGACTGGACTGAGTTGGAATGGATCTCCTACACAAATGACTTCACCTGCTCGACTGCGGATAATGGCATCGAAGAGCTGCTTCGGTGACAAGAGTGAGCACTCGTCGATAAGCAAGACACAGCCTGCGATTGGTCTGACGATGTTGACGGTGCACAGAATGAGGGACTTACTCTCGTCGTCGATTGGTGCGTGGTACTCTCGATTGTTATACTTGCCCTTGTAGACTGTGACGTTGGTATTATCCTTGAGTGTTTCGTCCATATCCTGGACTAGTTTATGCGTCGGTGCGGCATAGACTACCTTGTTGGTACGTTGTTTGTTAAAGTAGTTGTCGATGAAGTACGTAGTCTTGCCGGTTCCTGGTGGCCCGAGAATGAACTTAGTTCTCTTAAAAACATCGAGTAGTGCCAAGTCTGTTTTCGTGGCAACTCTGTTGCTACGTTGGATCTTGTCAAAGTTGATGAACCTTTTCGTATCGTCGAGGAAGGTGAGCTTATAGACGTCTTTGCGGAGTGGGTCGACTGTGCAGTTGAGTTTGACTTTTCCTGCGTTGTCGAGGATGTTACAGTAAGTTGTGAGGCCATAAGAGGCATCTTTGATCATCACTTCGTTGTTCTTAACGTCTAAGACTACGTAGTCATAGATGACATCCTGCTCGATGCTATACTGGTCGTTGAGATAGGATTCGTGAATGAGCCTAACCATGTTACTGTGGCTATTCTCATTGACATCCCAACCGAAGAAATTACCTTCGGTGAAGTTGTCGATCGTCTTGCTGATGTTAGAGACTGTGGAATCCTGCTTGACACAGTACTGGTTGAGTGGCAGCCTGAAGCTTTGTGTCTTGTTATCGTAGACCTTGATGCTAAAGTCAGTATCATGCTCGTTACAGCGGATGGTGAATTGGCCGTTGGCGAGAGAGAAGTTCATGAACTCTGGGTCTGACATGCCACATCCTAGATGTGAGCAGACTGGCAGGTGTGTTACTTTGTGGCCTGTTTCGTGGTAGTGGGTACAGGCACAGAAACAGCAGAGTGGATAGGCGACTGGACAGTCAATACAAGTACTGACTGTCGGGTTGTGACAAGTATAACACTGCTGCTGGACCTGGTTCTTGGCTTGGGTTTCGATGTCTTGGATACCCCATTCTGCGAGCACTGCCTGAAAGATCTCGAGGTCGGTTGGTGACTTGGTTGGGTCGATGAGTCCGTAGTAAAAGTCTGCTTCAGTCATCTTGTCTGGTATTGGTAAGACTCCATAGCTATCGATGAACTCGGCGAGTTGGTTCTCAAAATACTCCCAGAGCACACGCCAGAAGTTGACGTCGACTTGTGAGTAGATGACTGCTTCGGCGAGAATGGCAGCTGTTCTAACGACTCGGAGTTCAGCTGTTGAAGCTTTACCTTCGATGCAGAGTGCTGCGAGAAGCCTGTTCTTGTCTGGGATGTACTGCAAGATGCCGTTGCATGGCTTGACTGTACTGGAACAGAACTCGTGGAGATCTCCTTTTGATTCCCACGCTTTGTTCTGATCGACCTTAGTGTGGATGATGGTCTCGAGATGCTTGCTGAAGTTATGCTTGTTGTAGATGTCAGGTAGCGTGCTGTCGTGGATGTTAGTCAAGATGAAGCTGTCGTCACTGAGAAAGTTGAACTTATAGTGTTTCTTATTATACAGGTCGAGCATTTGGTCATAGTCATCGAAGTCTCCTGTTTGGAAACCCTTGACTGCTGCGACCTTGAATGCGAGGTGGTTGGTATGGACCTGTTGTGTGACTAGTGTTTGAAGCTGCACGAGGAGGTGAACGCAGTGATTATACAGTGTATTGGCGAAAGCTGTTGTTGCATCGCCACTACTTGTGCCTCCTGGTTTATAAACAATCTTCCCGTCGAGATGAACCATGTCAAACATGAAAGCATGCACTTCGTTGGTGAAGTGGTGGGAATGAGGATCCCAACCTCCGAGATCAAACAGCAGGGCTGCTGCCATGCTGCGGAAGACGAGTGGAAAACTACGGTCACATTTGGTATAGTCACTACCGAAGATCTTCCAGTTGCTAATATCACCGTGTCTTGAGGTGAACCAGTTATGGAATCCTCCTCGGAATTTTGTGACTCCGATGAGGTGATGGATATCGGTACCTGCCTTCTGTGTCTGTGTGACGAAGTTGGCGGTGACTGGCTTGTGGAGTGCTCGGAAGAGTGTAGATGCAATCATGGAACATGCTGCGATTGTTCTGGCTCGTGGTTTCGATGTCAGAGCAAACTTTTGCACACATTTCGTACTGAAGATCAATGCGCTATGGTGGGACAGGTTGACGAGTTCCTCGATGAAGTTGTCTGGTGCTGCTTCGTACACTTGGTTCTGCTTATAAGACCTCAGCAACATGTGAGATGGCCCGAGTGAACTCTTACGTGGTGTACACTCGAGTTTGCTAAACCTTGCGTCTGTTGCGCATGAGCTGAAGTCTTTGCGTGTACGCTCGTAGAGGAACTTGATGATGTGTGGTTGTAAAAATAACCGCCCTTGGTAGTCATAATACAAGAAGTCGTTGACACAGTCATTGTTATCACCCTGGAAGTACGTATAGTCGAGGACGGAGTCGATGTTACCAAGTCTAGACTCGAAGAAGTTGAATGCCTCCTCGTTGTAATAGACTGGTCGGTTCGCTGTAGTGTCGGTGTTGTCGGTTGTTGCTGCGAAGTTGACTCGGTCTCCGATGGTGACGATCGGTTTGCGCCAATGTAGCCCCGGATCTTGCAGATAATACAAGTTCTGGAGGTAATCAGAACAACTATCGAGTTGTTGAGCGTCGATTGTGTGGGTGCCTGTGACTTCGTTATGATACATTCTGGTGATGTTACTTGTGGCATCGATGAAGATCTCGGTGTTCGTGTTGCGAGCATGCAGTAGATTGTTGTTAATCTGCAAGACCTTATCGAGCCAACCACATTCGGTAAAGTCATACTTGACTGGAAACCACTTCTTGACGACTGATGGTGCTGGTTGGTTCGTGAGAGACCAGAGTCGCATTAGGTCGCTGAGAGCGATGTCGATGTTATGTGGACTTGTATTCATGTCACCAAAGTCGTACAGCTGACCTTGTAAATCGATGTTGTCGAGTGTGATTGGCATCTGAACGTCATAGGCATAACACCACTCTCGCAGTTTATCGAGGTTGTCGAATGCTGACTTGAGTGTGTTGGCAAGTTCGTCTCCGAGTTGTTGTGCAGTTGTTGGATTACCCTTATCAGGTATCTCGATGGCTTCAGTAGTCTGGTTATGCAGGTGTGAGTAGACTAAGTCTCCAAGTGACTTTTTGGTCACTGGTCCTCGGATGAGGATATAGCTGTTATTCTTGAGTCTGATGAGTTGGTGTTCTGGTATTGCGATGAGGTCTTTGAGCGCGAGGTAATGGTTATATTCGTGCCTGAGATCCTCCTCGGTGCCGGTCTTGAGCATGTGATTGCGGTTGTCGATCTGGATGCTTGTTGTACGGCACTTGTTGAGCCGTTTAATTCCACAGTCTTGCTGACAGACATTGACCCAGTGGCCTTCGTTGTCGTGTTCTTCGTCGTCTTGTACGGTGCGGTGGAGCTGGGGTTGTTGCAGGATGTCGGATACTTGTTTGAGAACAAGATCGTAGTCCCCAGTGACCTGCTTCACTGCGGACGAGACGAGTTTTTTGCCTGCTCTCGCAGTCTGCGGAGCTTTTCGGCTGGTTTGACTGTGGTGCTTCGTTGTTGGTTGGAAGCTGTGTTATGGCAGTTGTTACAGATGAATTTGTTATGTTGGCAAATGTCGTGGTTACTTAGATACTGGTCTGGCTCCTCGTTGGCTGGAATTTGCACGAACTGTTGGTATTTACACTTGTGTTCGATGTTCGTACGACAGTACCTACAGAGTGATGGTGCGAAGTACGTCGTATATCCTCGACATCGGAGTGGCTGGTTCGAAGTAGCAACGTGCTCGGTGGAATTTTCAAGCCCACCGAGTCTGATGGATTGCAAGTCCACACTATCGAAGCGTAGTTTTGCCATAACAGCTGCGAGAACTGGAGCCTGCACGTGTGAGTTAACTTTGAATGGCTTAAGAACACCGTCGGCTACAAGCAAGACTGTGTTGTCGGTGGCTTCTTGAACTTCCTCGAGTATCGGTTTGGCTGCTTTGTCGGAGCTTGAGGCATACTCGATTTTGATGCCTGAGCTTGATCGGATGATGCGGATCTGGTGTGGTTTGATCGAGTAGCCGATGTTAGCTTGGTTTACGACTCCGTCGAAGGTGAAGTCTTGTAGTTTACCGTACAGTGGAAAGTTCGTGGCTGTGAGTGCGTTGAGTTCGGCTTCGGTGTGGATTGCTTGCCCTGTGTTGGTATTCAGCTCGACGATGTGATAGATGGCCTCTTCGAATTCAAAACAAAAACATTCAGATTCATCATCCCAGCTGATTTTGTCTCGTCCATTCGTGTTGGTGATGACGAGAATTTCAGGCACTGTGAGCGTGCTTGCTGCGATGATACCCTTACCGAATGTCTTGGTGCGCATGTTAGCTTTTTCTTGCATTTCGGCCACTGAGCGGTTGAGTACGTCACATAGCTTGATGGAAAGTTCGCTACGCATCATGCCTCGGACTTGTTCGAGTTGCATGAGGTTGATTTGCTTGCGGAGTTTTTCCTCTTTTGCTTTCAGAAACATGATCCTGGCTTGGATGATGTTTCGGCGTTTCGTGCGTAGTTTGTTGGAAATATCCTCTGGATTATCCTCGAGCCATTTCTCGAGCGTCTCTTGATCACAAGTTGCAGCACACCATGTCATGAAGACTTGTTGGTCAGCTGCAGTTGTCGATTGCAAGACTGCCTCGACTGCAGAGATGAAGTGGGCATACAGTGTACCACTATCACTACCTGACATAAGTGCGCGACTCTTGGCATTGACATTTGGATAGTGTGTTGCAGAGCCAACGACTACGTACGGCATGATCTTGGACTGTGGTACGTACTCTATGACATCTTCTTGCGAATAGAACATCTGGCTGATGAGCACTTCGAAGAATGATGGTGGCTTGTGATAGACTGCGAGGTGGTGACAGAAGAAACTTCGGTTGACTCGGACACTATCTGAAGTGATTTGGTGATATCTATTGATCAGCCATTTTGGCCAGCTGATACGCATAGATAAGACGATGTTGAGTGTAAACCAAACTGGAAAGTAGATAGTATTCTGTAGAAATAGTGTCAAACAAGTAAACCAGCTTGAAGTGTTGGCGAAGCTGAAGATAAATACTGCGACAGTGTAGAAGTTGATGACACCGAAAAAATAGACAAATGTCCAGTAGACGATGGTAAAGATGATACAACGCAGTGGCAGTAAGATAAACTTAAGCAACATTACGAACAAGATCACTGTACATAGTATGATGTCTTGAAGACCGAAACGGACGACTGTTTGGACTACGTGAGCGTAGATTTCGTCGTTGCTGGAGAAGATGTTTCGGATGACTTCGATGTTGGTGTGACAGACGTGCATGAATAGCTCGATGAGGTTGACAAAGTACGCTCCTGTTGTGAGTAAGAATACGACATGCCTACTTCGAAAGACTACCGTGAGCATGGCACCCGCGAGTAGTAAGTCGATAAAGTTCTTGATAGTAAGCGTGCCATAGATGGCAGTTGTGAGGAAGTACGTGACTGTCATGGCGAGACTGAGCATGTTACTGAGTGTACAATACACGATGAGACGGTAACTAGCCTTGTTCTGGAGCTTGATGTCATTGCCCATCTTATATGGTTTACAGTGATAGTCCTTGATGACTGGTGAGCCTTTAAGAAAATCCATGAGCGGTGTTAGGTCTCGTGGTTCGGCTTGGAGTAGTGCGTGATCGTTGATGATACTGATGTGGTTGTAGTCACTGATGATTTTGTTTACTTGGGTGATCTGGTTGTTAAACTCGCGGACTGATATAGCTTTTCGACACTCGTTGGTGAGGTAGTAGTTCAAGAGTGCGTTGCCGTCAAACTGAACTTTACCTGCTGCCATGAGAGTATCGTGGAAGCTACTGTCAAATGGCGTACCATCAACGCGACATGCGATTGCGTGGGCTCCGATGTGTTCTTTAGACTTAACCATTGCCTGGTGAATGCCTACAAGCTTGTTGTGGTAGAATATCGGAGATCCAGATTCGCCTGCGATGGTAAGTGCGTGGGCAAAGTGGCCTGATGGTGTAGGATACAGTTGGTGGACTGTGACTGTAGCTTGGTCGTCGAGTGGCGAGACGACATGCGTGTACTGGGTACCGAGTTCGAGTTCGTGGTGGTTGTCGATTGCGAGTGGCTTGATGTCTATCTGCTTGTCGACTGTGAGTATCGTGTTAAAACCTGTGTCGTTATGGTCTTTGACTGGTAACAGTGTGCCTCGATAGAAAACTTGGATGGTCGGTGTATAACAGTGCCTTGCGGTGAGGACTGTTGTAGGTGTCGTAAAGATACCATGACCGATGACTCCGTTTCCATCGTAGATGCCACAGATGTTGGTGAGCTGTGCGTTGTTGATCACAATATCCCCTAGCCTATTAAGTTTAGACTGCAGATAGACTGGCAGTCTTGTACTTTTAGGCGGCTCATAGAGCATCTTGGTGTTGGTGATGCTACACTTGAGGATTGCGTTGGCGAGTGCTGTCTCTGGTTTGAGTTGTGGTCCTGTTGACATCTCGAGTAGGTGGGCATAGTTTTTGCCGGTCACTGAGAGTATAGTGGGTACGTTTTCGGGTGTTAGAAGGAATGCGTTCTTTGCAATTCCACTGAAGTTAGAACTGAAAACGACTCCTGATGGCGTATACTCGACGTCGGTGGTTCGGTGTCGTGAGAACCAGAAGATGACTAAGAAGACTATGATATATAGGCCGAACAGTATAACCAAATTAAGACCAAAGAACATAGAACAGACCAAGAAACTATAGGTACCAATGACGAGGCGGTATGCTGGAAAGAAAAACAGTACAATAACAAACACAAATGCAAGACCTGGCACGAACAAATACAAGACTACTGTGATAGCGTGTATTGTCATGAGGACGAGCACTGAGCTTGTATAGTTGCCAAAGTAGCCTCGAATCTTGATATAAAAAAAGATAATAAAGATAAAACAGAACACGACGCTGGAAGTGATCCAGATGAAAGCTGTTGGTGTATAGATTGACATTGTCTCGTGGCAAACTAGTGAGTCTGAGAGTCCAAAGCAGATTGCACCGTCTTGTGAGAAATAATCACCGTGACGTGTTGTGTACGGTTTGTCTGCTTGGAACCAGTAAATAGACAGCTTGAAGAGGTTGATGGCAAGTGGCCAATACTGGTCGCATGTCTGGTGGTAGGTTTCGACTTGGAGGAAACTGTTATCAAAATCACCGCATGATGTTCTTGCGGTGAGTGTACTACGCTTTTCGGTGAATGCGAATGTGCCGTTGTTGAAGTGCCATGCTTGGACTCTTCGGTTGTTGCCATACGCGACTGGTGTTGCGATGATGGAGTCGTGGAGGTACAGTGTTCCTTTTGCATAGTCTTTGCCGGTTGGATTGAGTCCTGCTGGAGTGTTGATCTTGACGACTTTACGATAAGCTACTCGTGTGAGTGCGAGCAGAACTAAGATGGCGAGTGCGATGAAGATGTTGCGTTTGGAGTTGATGTACTTCTTAGGCTTACCTTGTGAGACTAAGAAGTGGTTTAGACTCGCTTGCTGCTTGATGTCGTCGTGGTGCTCGACTGCGAAGCTGTCGAGGTAGATCGTGTCGGTATGATACTTGGTACGTAGCAGACGACTAGACTTGAAACAGTCAGGTACCTTGCCATTGAGAAAGTTGTCTCTTTTAATGCAAGTCTTGGTGAAGCTTTGATCATATTGACAGCAGAATTCGTAAAAGTCACTGAGTTCTTTCTCGGACATGTTTTCAAGAAACCCGACATGCAAGACATTCTTGCGGCCTGCTTGTTGTGCGGCGACATAGTTATATCGCCAGTCTTCGTTGGTTTTAAAGTAATCGAGCATTGCCTGTGTCATCTCGACTTTTTGGTTAGTGATGGAGCTTGCGTCGTGGCTTGAGATCTTGACCTTGGTGCTTGAACAGTGTGCGAAGAGAGCTGCTCGTTGTGTCCACTCGAGATAAGACAAGTTGTTGGTACTGTAGACGTTGTTATGGTTGTAGTCTTTGAAGACTTCCGGCAGCTCTCGATCTGCAGGTTGACTAACATACTTGAAATAATTGTCAGAATTGATGTAGTTAGACTTCATCTGTGTAGAAGCTTCGATGACTCGTGCGATTGGGTGTGGCAGTAAGTGCTCTTGGGTTGTATTACACCACCACTTGTGCTTAGTGCAGTACTTGACTTTGATGGCTTGGATGTTGTAAGGCTTTCCGCTACAATAATACTGGATGTTGTTGGTACGGAGCATTGCATGTTTAGCACAGAATGGGCCTGATGCTTTACAGCATGTAAAGAACCGGCGAAAGATGAAGTAACAGGTAAAGACTGTCATTAGAATATTATAACAGGCTAAATGCCATGACGGTTTAAAGTCAAGACAACACATTAACAGACCCCACGGTGTATAAAATGAACACAGAGACAACAATTTGTCACGGAAGACATAGCTCTTAGTTGTAACGTAGTGCTTATACTGGTCGAGATACAGCTTGTTATACGGTGATCCTAGTCTGCAGATGATGTTCGATCCGCAGAGTTCTTTGAGTGTGATTGCGCTGGCATAGTCGTGGACTGATGGTATGTAGTCGAAGAATGCGAGTATGCGCTGTGCGTAGCTGTGGTACGGTGCCTGTGTAGTGTCAATAAGGTCGTGGTTTGACACACATGCCCAATAAGCACAAAGCAACAAATACAGACAGATGAATGCATTAGCTGTGGCGATCATATACTTGGTGACTTTGTAGTTACCAAGACGAAGATAGCTCATAGCTGCTGCTGTTTCGTACTCGATTGCTGTGGTGGCGAGCTGATACGTTGATGTGACAGAGTTATACAGAGCCTTTCGGTCGAAAAGAAAATAAGCCATGACCAAGAGTGACAGTGCAAAAGTGAAGAATCCAGGTTGCAGTAGGAATAGCATGAACGGTAAGACTGTAAGGAGATCTTTGTAGCTATAAGCTGCTGTGGTCTCCTTCTCTGGGCTGAAGAATTTAGAATAGACTTCGCCGATGACTTTGGTGTTGTTACCGTACTTAGCTTGCATGATGTGGTACAGTGCCTTGTTCACTGCTGTCGCAGGTATTGATGTCTTGTCGCCGTTGATGTACAGTGATTTGCCATCTTTTGTGACTGCGAGCGCTGCGAAGACTGTCCTGGAGTCATTGCTGTCGGTTGGTGGTAGTTTGAAGACTGCTGTGTAGACCACTTCCTTGCCTGTTTCGGTGGCGTGTCGGCTGCAGTAGTAGTCATCGAGCTTGTCTGGGTTTGTGTCGATGCCTGTTTTGTAGTCGACAAAGACGCACTTGTCGGAGCCGATGAGCCGTTGATAGCTATCGAGACCGTGCTTATCGCTAAAGCTAGCTATCGCTTTGTACTTGTCGTCGTGGCTACATTCTTCGGTGATGTTATTCCATTCGATGAGGTACGGCTTCTTGATGTCGTGGAAGTGCTGTTTGATTTGATCCCAGATGCCTGTTCGTTTCTTGTCAATGTGGAATATTTCGTACTGACATGTCTTACGATCGAATGCGAGCGTCTCGAACTTGCCGACTCGGTGTTCGGCGATCTTGATATTGGTGATGTTGTAGTGTTCGAGTGTGTTACAGACTGCTTCTGCCTCGTCCTTGCTGCTTGTGTGAATGACGACACTCTGGACTGGTCTCTTGGTGAATCTGCTGAGTTGGTGTGTGAAGATGTCGAAGTCGCGGTGGAAGATTGCAGCTTGCGTTGAGTCGATAGTTTTGAAGACGTCGTGGGACATGTAGAGCACTTTAACTGGTTTGGTTGTGGTGCGTCTAATGACCCAGTTGTCGTCGGTGGCTACTGGTGCTGGTTCGAGGTGGTCGAGACAGATGACTTGACGTTGGTGCAGTGTTGAGATCAGATTGTAGTTGAGCTCGTTAAGACTAATGCCACTCCACTTGAGGTAGACTTGGGCATTCGTGAGAAGTTGCCTATCGACGACTGCATTCTTTGGAAGATGGACGAAACAGTTTGTACAAAACTCTCGGCAGAAAAACGCATTGACGTTCTCTGGTCGAGTTGCGTACGCTGTGTCGATAAAGTCTTCGGAGTTGCATGAGTGTATGGTGATGGGAATGTTGCTCTTGTTGAGACACTGCTCGAACTCGGTCTTCTCGTCGTCGGCGTCTTCAGGATGCATTGTGTTACAGTCGTGGTTGTCGGCTGGTAGTTGTGGGGCCTTGACATTCTGGTTACGGGTTGCTTGTGTTGTTGTGGACTGACTGTTACTATTGACTGAGCTTGCTGTTCCGGTGTAGTTGCTGGTGCTGGTAGTGGAGTTGTTACTTGAGCGACTTGATAGACTGCCTCTGCTGACTGGTGTTGATTTTTTACTTATAGTTTTCTTGGTGCTTGCGCTTGAGGTGTTGTGTCCGGTGTGAATTAAGACTATGAAGTTGCTGAAGTGCTTGTTGGTTGAGTTGAGCTCAGTCTGCAGTGACTTGATGGTGACGTTACTACAATACTGTCCATACCACCATTTGGTTGTGTGGAGTGTCTCGGTTGTTCGACATGTCGGCATGTTGATAGTGTGTGTGATGCTGACTTCGTCTTTGGCGTGGACTGTGACATCGTAGTACTTGCTCCACGTGTCATACGTGTCTGGATTGTAGATTGGCATGACGTGGAACTCGTGATGTTTGCCGCACTTGACTTGATCTTTGAAGTGCCAGCTGAAAGTACTGACGAGTAGGTCATAGTTCTTACATAGCTTGTCGAACTGCTTTGTGTTGACGTCACTCTGGTACAACGTTGTAGTGCTTGGAACTTTAGTGGCACAGATGTTGAGGGCCTCGTTGCTAATGTCGCAACCGTCGTAGACGATTCCGCTACCATTATTTGCAGCTGCATAGTGTGGAATGTCGTTACCTTTGCCGATGCCTACCACGAGTGTCTTGATTGGACCCTGTGTGGTGAGGTTCGTGCTATAGTACTTAGTGAGCTGCTGGCGAATGTTGCGTTGCATAACCTTGATGTTAGCGTCTTTGTTCTTGCTATCGAGTGCGAATGAGCTTGCTGGTGGTTGTGGTTCACGGAGTTGACATTTCGTGGCGTGGAGTTTCTTAGAGACTACTAGATCATACTCAAGACAATAGACTATAGACTTCGTTGTGAGTACGTTGTAGTCGACTGCTTCTGGAGTAACGACGGTGATTGCGTCGTTGCCTCGGACGATGGCGAGTATTGTTGCGTCATGGTGGACTGGGTCGCCGTGGGCTGTTAGTAGCGAAGCGACGAGGTTGATATTCTGGCTGATGATCGTGACGTTCGTTTTGCCTACGAGGTCGCCGTTGGCGAGTTCGAGGTTCGTGTTGAGCATGACTTTACAGAGTGTCCATGTAGCCTTCGGGTGCTTGTTGATGTTACTTGTGACTCCGCTGTCCTTCATTTTCCTGGTTCCTTGTGGTGTGTTGTAGGAACATTTCCAGTGGCCGTTGAGTGCGTTTCCGGTGTAGTGCAGATAGGCGAGTGGTTGCATAACTACGAGCCCGTAGCTTGAAACTTCGCCGAGGTGTTGTTTGATCAAGATGTGCGTAGCTGTCGTGTTAGGTACGACGTTGCTACAGCATGGTGAAGTCAGCTCACAAGTCCCGTGGAGGATGCACTTGGCTGTTTGGATGGTTGGAATGCCGCTTCTTGCGACAACTTCAGATGCGTCGTGTTGGCCTTTGTCTGCGAGTTTATACAGATCGTTAAGTGTCTCTTGGGTGAAATACTTGCCGATTGTCATAAGTGCTGCCTCAGCTGCGTAGATGAAGCAACGGTTGACTCCTGGCTTACAGCTTGTAGCTGTAGTGCTGGTGCTGATAGTGATGTCTGAGACCTCGCGAAATTTATTGACTTTCGGTCGTTTCTCACGACTTGCAGCTTGGATGTCACGGCTATAATGTGTCAACTGAGCATTGTCACTCTTTTCGGAGCTACTGACGCTTTGATCGTTGACTTCAGTTGCGAGCGTGTGGATTTGCTCGATGCATAGTCGTAGTGCCTCGTTGTGGCAGAAAGTTTGGTCTTCATTTAGCAAGTTGGTGTTGACTTGCTGTAAGCTAACTAACATCTTTTTGACTTCGTTGAGACGGTACTCGATGTTATCTTTCTTAGATGACATGCTAGCTTCTTTTCTTTGACCATTATTACTAACAGTTACGGGTTTGACTCTTGTAGACACTTGTTCGTCGGTATTGTGACCGTGGCTGCTTGTGGTTGAATTGACACTTGTAGACTCTTGTTGGTCGATTTTAGCGCTAGATTCTTGTGAAATGCTAATTGGGTTACCTATAGCTTTGGTGGTGTGGCTGCTAGTACTTGCGGTGCGGCTTGTAGTGCTTACGGATGGTGAAGTTGTCATTTCAAACCAGTCAACCGCTTTTCTTTCAGCTTTGGTCATTGTGTCGTGGATGTTAGGTATAGTATCAAGACTGCTTGCTGGTGAAACGTCGTTGGTACCTTGCTCACAAAGACTGTTACGATTAGCTTCTGACTGTTGTCCTGTCTTCTCGTGTTGGTTAGAAGTCTTAGGTTTACAGTTAAGCTGCTTCTCGAATTCAGTCTTCTTTCTGTTGAGTTTCTCAAGCTTGACCTTGAGTGCTGCTTTTTGCGCTTTTGCTTTACCTTTCTTGAGTCTTGTGAGTTGTTGCTGGATGTTGTTGATTTCGTTGTTGACACAGTTGAGCTTGTTGGTGACGAGTGTGGTTAGACTGCTTGTATTCGTGTAGTTGCTTGGTGACTTACCATGCTGATGTTGAAGTTGCTGTTGAAGTTCTTGTTGAAGTTCCTGAGGTTTTTCCTCTTCCTTTTGTTGCTGATCAACTTGCTGGTTTTGCAGTTGCTGTTGAAGCTCTTGTTGAGGTTCCTGAGGTTTTTCCTCTTCCTTTTGTTGC
>RoughScaledPythonLung_DN1168_c0_g1_i1
GAAACCGAAGCCCTTCGCGTCATTGAACCATTTGACAATACCAGTTGCCATACCTACTTCCCCTGTCACACAGTCGCTACTTACCACGAGCACGCTCGAAAAGCTAAACGACCGGAAAATACAGCCGTTCCCCCCTCACAAGCTCACCTCGGCCTTCATCGTTTTGCCTGTCCGGCACTTTTTTCAAATTGCCGGACAGGCAAAACGATGAAGGCCGAGGTGAGCTTGTGAGGGGGGAACGGCTGTATTTTCCGGTCGTTTAGCTTTTCGAGCGTGCTCGTGGTAAGTAGCGACTGTGTGACAGGGGAAGTAGGTATGGCAACTGGTATTGTCAAATGGTTCAATGACGCGAAGGGCTTCGGTTTCATCACCCCCGACGAGGGCGGTGAAGATCTGTTCGCACACTTCTCGGCAATCAACATGCAGGGCTTCAAGACCCTGAAGGAAGGCCAGAAGGTGAGCTTCGAGGTCGTGCAAGGACCGAAAGGCAAGCAAGCTTCGAACATCCAGGCCGCCTAAGGGCAACGGATTTCGGATGTGGAAACCCGGCGCGATGCCGGGTTTCTTTTTTCGTGCCGGGAGAAGCGGTCCGTCGATCGGCGGCTTGCCACCCTCGCCGCATGGCATGCCGCACCGTGTCAGATAACCTTCAGCGTGCCCATCATGCCGAGATCCTCGTGCTCGAGGATATGGCAGTGAAACATGCGCTCGCCCCGCGCATTCTGTGACGTGAGAATCGTCACTACCTCGCCGCTTCGCACGTTCACCGTATCCCGCCATGCGCGGAACGGCTCCGGCGTGCGCATACCGTTCGACGCGCGCTCGATCACCTGAAACTGCGTGCT
>RoughScaledPythonLung_DN1042_c0_g1_i1
GCTAAGGAGTGTGTAACAACTCACCTGCCGAATCAACTAGCCCTGAAAATGGATGGCGCTGGAGCGTCGGGCCCATACCCGGCCGTCGCCGGCGAAGCGCGCCCCGGGGGCTAGGCCGCGACGAGTAGGAGGGCCGCCGCGGTGGGCCTTGAAGCCTAGGGCGCGGGCCCGGGTGGAGCCGCCGCGGGCGCAGATCTTGGTGGTAGTAGCAAATATTCAAACGAGAACTTTGAAGGCCGAAGTGGAGAAGGGTTCCATGTGAACAGCAGTTGAACATGGGTCAGTCGGTCCTGAGAGATAGGCGAGCGCCGTTCCGAAGGGACGGGCGATGGCCTCCGTCGCCCTCGGCCGATCGAAAGGGAGTCGGGTTCAGATCCCCGAATCCGGAGTGGCGGAGACGGGCGCCGCGAGGCGTCCAGTGCGGTAACGCGACCGATCCCGGAGAAGCCGGCGGGAGCCCCGGGGAGAGTTCTCTTTTCTTTGTGAAGGGCAGGGCGAACCCATTCCAGGGCGCCCTGCCCTTCACAAAGAAAAGAGAACTCTCCCCGGGGCTCCCGCCGGCTTCTCCGGGATCGGTCGCGTTACCGCACTGGACGCCTCGCGGCGCCCGTCTCCGCCGCTCCGGATTCGGGGATCTGGGCCCGACTCCCTTTCGATCGGCCGAGGGCGACGGAGGCCGTCGCCCGTCCCTTCGGAACGGCGCTCGCCTATCTCTCAGGACCGACTGACCCATGTTCAACTGCTGTTCACATGGAACCCTTCTCCACTTCGGCCTTCAAAGTTCTCGTTTGAATATTTGCTACTACCACCAAGATCTGCGCCCGCGGCGGCTCCACCCGGGCCCGCGCCCTAGGCTTCAAGGCCCACCGCGGCGGCCCTCCTACTCGTCGCGGCCTAGCCCCCGGGGCGCGCTTCGCCGGCGACGGCCGGGTATGGGCCCGACGCTCCAGCGCCATCCATTTTCAGGGCTAGTTGATTCGGCAGGTGAGTTGTTACACACTCCTTAGCGGATTCCGACCTCCATGGC
>RoughScaledPythonLung_DN942_c1_g1_i1
ACACGACGATCTTCCGATCTCCCCTTGTTGTTGTTCAGTCGTTAAGTCGTGTCCGACTCTTCGTGACCCCATGAACCATGTTGCGCCAGGCCTTCCTGTCCTTCACTGCCTCCCTGAGTTTGCTCAGTTTCATGCTCATTGCTTCAGTGATGCTATCTAACCATCTCATCCTCTGCCGTCCTCTTCTCCTTTTGCCTTCAATCTTTCCCAGCATCAGGGTCTTTTCCAAAGAGTCCTCTCTTCGCATTAGGTGACCAAAGTATCTGAGCTTGAGCTTCATTATCAATCCTTCCAATGAGCAATCAGGGTTGATTTCCTTTAAGATTGACTGGTTTGACCTCCTAGCAGTCCAGGGGACTCTTAAGAGTCTTCTCCAGCACCACAGTTCAAAGGCATCAATTCTTCGGCGCTCAGCCTTCTTTATGGTCCAGCTCTCACAGCCATACATTACTACTGGAAAAACCATAGCTTTGACTATGCGGATCTTTGTCGGCAAGGTGACATCTCTGCTTTTTAGTATGCTATCTAGGTTTGCCATAGCTTTCCTCCCAAGGAGCAAGCGTCTCTTAATTTCATGGCTGCAGTCTCCATCTGCGGTGATCTTGGAGCCCAAATAAATGAAGTCTGTTACTGCTTCCATTTCTACCCCTTCTATTTGCCAGGAGTTGATGGGTCCAGATGCCATGATCTTAGTTTTTTTAATGTTGAGTTTCAAGCCAGCTTTCGCACTCTCCTCTTTCACCCTCATCAAGAGGCTCTTTAGTTCTTCTTCACTTTCTGCCATTAGGGTGGTATCATCTGCATATCTGAGGTTGTTGATATTTCTCCCTGCAATCTTAATTCCGGCTTCTGATTCTTCCAGCCTGGCATTTCTCATGATGTACTCTGCATATAGGTTAAATAAGCAGGGTGACAGTATACAGCCTTGTCGTACTCCTTTCCCTATTTTGAACCAATCGGTTGTTCCATGACCGGTTCTAACTGTTGCTTCTTGGCCCGCATACAGATTTCTCAGGAGACAGGTAAGGTGGTCTGGTACCCCCATCTCTTTAAGAATTTGCCACAGTTTGTTGTGATCCACACAATCAAAGGCTTTTGCATAGTCAATGAAGCAGAAGTAGATGTTTTTCTGGAACTCTCGTGCTTTCTCCATGATCCAGCGAATGTTGGCAATTTGATCTCTAGTTCCTCTGCCTCTTCGAAACCCAGCTTGTACATCCGGTAGTTCTCGGTTCACGTACTGCTGAAGCCTAGCTTGTAGGATTTTGAGCATAACCTTGCTAGCATGTGAAATGAGTGCAATTGTGCGATAGTTTGAGCATTCTTTGGCATTGCCCTTCTTTGGAATTGGAACATAAACTGACCTTTTCCAATCCTGTGGCCACTGTTGCGTTTTCCAAACTTGCTGGCATATTGAGTGCAGCACTTTAACAGCATCGTCTTTTAGTATTTTAAATAACTCAGCTGGAAT
>RoughScaledPythonLung_DN915_c0_g1_i1
ATCTCCCCTGTCCAGCTTCCCACCTTCCCTTTTTAGGAAAGGTGTGGAAAAGGTAGTCGCACAGCAGCTTCGGAGGATCCTGGAGGAAACAGATTATCTGAACCCCTATCAGTCAGATTTCAGGCCCGGTTATGGGACAGAAACAGCATTGGTCGCACTTTTAGATGATCTCTGGCGAGAGCGGGATGGGGGGAGTGCATCCATCCTTGCTCTTCTTGACCTCTCGGCGGCTTTCGATACCATCGACCATGGTATCCTTTTGGGTCGGCTGCAGGAGTTGGGGTTGGGTGGCACAATGTTGTGCTGGTTCAGCTCCTTTCTCCAAGGCCGAACCCAATCGGTGTTGATAGGGAGCAAGAGGTCCAACCAACGTCCCCTACTTTGTGGGGTGCCTCAGGGCTCGGTGCTCTCGCCGCTCCTATTTGACATCTAGATGAAACCGCTCGGTGAGATCATCCGGCACCATGGGGTGAGGTATCATCAGTATGCTGATGATACCCAACTATACATCTCCATCCCAGGTGCCCTAAGTGATGCTGTGACTGCCCTCTCGCGGTGCCTGGAGGCTGTGGGGGCCTGGATGGGGGACAACAGGCTCCAGCTGAACCCTGGTAAGACGGAGTGGCTGTGGATACGGGGAGCCTCAAGATCTAGGACTTTGTCATCTTTGGTTCTTGACGGGGTTGCACTACCCCAGACAGACCCGGTGCGTAATCTGGGGGTTCTCCTGGACTCACGACTCCTGCTCAAAGAGCAG
>RoughScaledPythonLung_DN569_c0_g1_i1
GACGATCTTCCGATCTCCCCCCTGATCGCCGCCAGCACTATCCCATTGTCGGGGAGCATCTGCTGGCGGCGATCAGGGAGGTCCTCGGCGCCGCGGCGACCGACGAAATCATTTCCGCCTGGGCGCAGGCCTACGGCAATCTGGCCGATGTCCTGATGGGCATGGAGACCGAGCTGTACGAGCAATCCACGTCGCGGCTGGGCGGCTGGACCGGCTGGCGTCTTTTCGTCGTTCGCGAGAAGCGCCCGGAAAGCAGCGTGATTACGTCCTTTATCCTCGAACCCGCGGACGGCGGCGTCGTCGAGAACTTCGAGCCCGGACAGTACATCAGCCTGGCGATCGACGTCCCCGCGCTGGGCCTGCAACAGATTCGCCAGTACAGTTTGTCGGACATGCCGAACGGGCACAGCTATCGCATTTCCGTCAAACGCGAAGACGGCGGCGGCGTCAACCCGCCGGGATTTGTTTCATGCCTGCTGCACGAGCATGTCAATGTCGGCGACGAGGTCAGGCTGGCCGCGCCGTATGGTACGTTCCACATCGACGTCAATGCCAGGACGCCGATCGTGCTGATCAGCGGCGGCGTCGGGCTGACCCCGATGATCAGCATGCTCAAGCGGGCGATACAGGATCCGCAGCGGCAAGTGGTATTCGTGCACGGCGCACGCAACAGCAAGGTGCAGGCGATGCGCGAGCGGCTGCGCGAGATAGCGAAGTCGCATGCCAACTTCCGTCTGACGGTGTATTACAGCGAACCGTTGCCGGAGGATGTGCCGGGCAAGGATTACGACTACGCCGGGCATGTCGACGTCAAGGCGATCAAGAACGAGATCCTGCTGCCGGATGCCGATTACTACATCTGCGGCCCGGTGGCGTTCATGCGGGCGCAACACGATGCCTTGAAGGCGTTGGGCATACACGAG
>RoughScaledPythonLung_DN1794_c0_g1_i4
ACGACGATCTTCCGATCTCCCCCTGGGCGAACGAGACAACCGGGGCAGCGAGCGCAGCAGCAACCATGGCGACTTGAACGAGCGATTTCATGATGACTTACCTCCAGTATTTGTTTGTCTGTCAGCGATGAACGCATGGTTCGCCGCGAAGACAGACAAACAAATACTGGAGGTAAGTCATCATGAAATCGCTCGTTCAAGTCGCCATGGTTGCTGCTGCGCTCGCTGCCCCGGTTGTCTCGTTCGCCCAGTCGAACGCGCCGGTCACCCGTGCCCAGGTGCGAGCCGAGCTGGTTCAACTCGAACAGGCAGGCTACAAGCCGGCGCGCGGCCAAGATCCGCATTACCCCGATTCGATCCAGAGCGTGACGAATCGTGTTGCCGCGCAGAAAGATCAGACGGCTCAGGCCCAAGGTGTCGATAACAGCGGCTACGGTGCGCAAGCGCAAGGCGGATCGGCTGCCGGTTTGCGCACGGCTGGCGTGCGCCCGGCGACCGCCAAGGAAATGAAGGCGCTGTACCACGGTCTCTAAGCAGCGTGGCGGTTGGTGGCATGTGCTGCTGGAAATACCGCCGAAGTACTCAGGCTGTCCACGGACACACCCGGATCATTCGGGAATGAAAAAACCCGCGAAGCGTTGCGCTATCGCGGGTTTTTGAACTTCCTCGGAATATCGCGGAAGAGGTATTGGTGGAGGCGGCGGGAATCGAACCCGCGTCCAGAAGCGCTCCACGACCAGTTCTACATGTTTAGTTCTGTCGTTTGATTTAACCGCAGCGACGCGGACGAACACGCTGCACTACGGCGATTCGCTAGATTTTCGACCCTGGCGTCGCGACGCCACCAAGGCTTAACTGACGTATATGACCTCTGTCGGTATTGCTACCGGTCTTGCGACACTAGCCCGTCAGTGAACTAGGCAGAGGACGGCGGCCCTTAGGCTGCCAGTGCGAACGTATCGTCGTTTGCAGTTACGATTTTCCCATTGATTAACGAGGTGACGGGTCCTCGACATGCCCTAGCCGCTTCACAACCCCTGGTTTCGACAGGGGTTGTGAAGCGGCTAGGGCATGTCGAGGGCCCGTCACCTCGTTAATTA
>RoughScaledPythonLung_DN297_c0_g1_i1
GATCTTCCGATCTCCCCCCCCGCCTTAAGGATGAACTCAGCGAAAGCCTTCAGCTTTCCAAGCCATCCTTAAGGCGCATGTAAGTGTCATACGCTTTCCGCGCCCTGGGGTCCAAACCTTCCAGTTGCAGGACGCTTCCGCGCTGTACAATCAGCAGCGCATACGGCTTGGATAGCGCGCTAGCCTCTTCGCAGAGTTTGAGTTCGTCGCCGCTGGACGGCGAGCGGGCGCGCCAGAAATTGATCGCGGCTTCAAGGTCGTGGATCGAAATATCGGACATGATTGGATGGATTCGTTCGCTGGCCGCCTTGCTTGACGTCATGCTTTGCGGCACCCCTGTGGAAATGGTGTCGTGCTGTCCGCGTGCCTGAACCGCCAACCCATTGTACTTGAGCGAATCTCATGCGACTCCTTCTGATCGAAGACGACCGCCCCATCGCACGCGGCATCCAGAGCAGCCTCGAACAGGCTGGCTTTACCGTCGATATGGTCCACGACGGCATTTTTGCCGAACAGGCGCTCGCGCAGAACCGCCACGAGCTCGTCATCCTTGATCTCGGCTTGCCGGGCATCGACGGCATGACGCTCCTGACCCGCTTCCGCCAGACCAACCGCCACACGCCCGTCATCGTACTGACCGCGCGCGACGAACTGAACGACCGGATTCAGGGCCTGAACTCCGGCGCCGACGACTACATTCTGAAGCCGTTCGAGCCGGCCGAGCTGGAAGCGCGGATCCGCGCGGTCATGCGCCGCAGCGGCCTGCACAGCGACATGCC
>RoughScaledPythonLung_DN570_c0_g1_i1
CTCGCCTCGTGCGATTCCGGCTCACACTCGACATATTGCCATGTTCACCCTGTCCAACGATTCACACGCATCCAAGGCCGATCAATACGCAGCGACCGTGCCTGCTGGACGAGCGCTGCGTATTGATCGGCCTTGGATGCGTGTGAATCGTTGGACAGGGTGAACATGGCAATATGTCGAGTGTGAGCCGGAATCGCACGAGGCGAGGAGCGGCGTAGTCTAAATCAAGCGCCACACGCGCGCAGCCCGGCCTTGCGCCGACGATCGTTCCCCCAGTGGAACGCTGCGTGTGATTTTTACTGTCTACCGAAAGTGCCTTCCCGATTCTATATTTCTATCCATGATGCGAAACACGGGTTTCGCCGCAATCCGGAGTGAGAGATGAAGAAGATCCAGGGTGTTTACAGTGCGCCGCGCGGACATTGGGTCGGCGATGGGTTCCCGGTGCGTTCGATGTTCAGCTACCAGACGCAGGGCGCGAATTTGAGCCCGTTCCTGCTGCTCGACTACGCAGGCCCCGCGAAGTTCGAGCCGGCGACGCAACCGCGCGGCGTCGGCCAGCATCCGCACCGCGGTTTCGAAACGGTCACGATCGTCTACGACGGCGAAGTCGCGCATCGTGATTCGACCGGCGCGGGCGGCCGGATCGGTCCCGGCGACGTCCAGTGGATGACGGCCGCGAGCGGCATCCTGCACGAAGAGTTTCATTCGGAGGACTTCACGCGCAACGGCGGGATGCTCGAGATGGTGCAGCTGTGGGTGAACCTGCCGGCGCGCGACAAGATGGGGGCGCCCGGCTACCAGACGCTCCTGAACGCGGACATTCCGGTGGTCGAACTGCCGGACGGCGCCGGGCGTGCGCGGATCATCGCGGGCGAGCTCGACGGCCGGCGCGGCACGGCGCGCACGCACACGAGA
>RoughScaledPythonLung_DN806_c0_g1_i1
CAGCCCATGATCGGTTTCCCGATCGGCGCGGCATGGCGACCGGGATGGCGATCATGGGCTTCGGCGGTGGCGCGATGATCGCCGCGCCGCTGTCGGTGGCACTGATGAGCCATTTCAAGAGCGCGTCGAGCGTCGGCGTGGCCGAGACGTTCGTCGTGCTCGGCGTGGCCTACTTCATCTCGATGTCGATCGGCGCGCTGGCGATCCGCGTGCCGCCGGCCGACTGGCGGCCGGCTGGCTGGACGCCGCCGGCAGTCACGAAGCAGAAGATGATCACGTCGAAGCACGTGCATATCGACGAGGCGCTCAAGACGCCGCAGTTCTATCTGATCTGGCTCGTGCTGTTCCTCAACGTGACCGCGGGGATCGGCATTCTCGGGCAGGCCTCGGTGATGATCCAGGAGAGCTTCAAGGGCACGGTCAACGCCGCGACGGCCGCCGGCTTCGTCGGGCTGCTGTCGCTGTTCAACATGGGCGGCCGGTTCGCCTGGGCGTCCGCGTCGGACTGGGTCGGCCGCAAGAACACCTACTTCATCTTCTTCGCGCTCGGCGCCGTGCTGTACGTCTGTGTGCCGCATTTCGCGGCGTCGGGACAGATCGCCCTGTTCGTGCTCACGTATTGCGTGATCCTGTCGATGTATGGCGGCGGCTTTTCGACGGTGCCCGCCTATCTGGCCGACATGTTCGGCACCGCGTACGTCGGCGGCATTCACGGCCGGTTGCTGACGGCGTGGGCCGCGGCCGGCGTCGTCGGGCCGGCGCTCGTCAACTACATCCGCGCCTACGAGGTCGCGCACGGCGTCGGGAAAGCGGACGCATACACGATGACGGTCTATCTCATGGCATCGCTGCTCGTGATCGGCTTCATCTGCAACCTGCTCGTGACGCGCGTGAACGAGCGGCACTACATGAGCGACGCACAGCTCGCCGCCAAGTAATCAGGAGACACGACGATGAATGAATCCGCCCAGGTCCATCCGACCAACAAGGCCGTGCTGGCCGCGTTCTGGCTCTACGTGCTGATTCCGCTGACTTGGGGTGTCGTCAATACGCTCGCGAAGGCATTGACGCTGTTCGGCTGAATACGCTGACCATCCGGAAGCGCCCGCGCCCGCGCCGTGCATTGCGCGCGAGCGCAGGCGCGTCATGCACGCATCAAATCTGGCCGAACTGTTCGGTCAGGAATGCCTCCGCGTGTTCGTGCATGAAGTAGCGAAACGCTTCGGCCGGAGGCGACAGCACCTTCGACAGCATGTTGACGAGATGCCAGCACCTTCGACAGCATGTTGACGAGA
>RoughScaledPythonLung_DN340_c0_g1_i2
ATCTTCCGATCTCCCCCAGTTTATGCGCCGCCGCGGCGCCACGCGTTTGTCTTGTATCAAGCCTGAATCCTGATGCGTTTTTGTTTCGGAAACACCGTCACGTTGATAGGGAAGATGGCCGGTTCAAGCGCGTTTCTGCCGCGCCAAGACGCCCGGGCGTTCAGGCGTGGAGATAAACTGGCTCGCGCGCCCGACGGGGCGTCAGGCGGTCCATCTGCAATCCAACCGTTTTTAACGAGATTCCAAAGTTCTATGTCGAACGAACACGCCCCCCACGATCAAGCAGTCGAGCATGCCGCTCGCTCCGGCGATCCGCTGTCGCGTTGGGTCGCCGTCTTTACCGCCATCCTGGCTGCCGTCTCCGGCCTGCTGCACTACGAAGAAGGGGTTCTGCAGACCCGGGCCCTGATCTCCAAGAACGACGCGGTCCTGTTGCAGAGCAAGGCGAGCGATCAATGGAGCTACTATCAGGCCCAGTCGAACAAAGGGCATCTGATGGAACTCGCCGCTGAAACGGCGCCTGCCGAAAAGCAGGCCTATTACCGCGATCAGATCGGCAAATACGAAGAGCGGAAGAAGGAAGCGACGGCCAAGGCGCGCGACCTGGAGCAACAGGTCGAGGCGGCAAACCGTCAGTCGGAGAGCAATCAACACCCGCAACACATGTTCGGGCAGGCGCTCGCGCTGATCAGCGTGGCGATCTCGCTGGCCGCCATCACGTCGCTGACCAGCAGCCGCAAGCTCTTCGTGCTGGCAGGACTCACCGGGCTGGGCGGCCTCGGTGTCGCCATCGCCGGCTTCCTGCATCTGTAAGCACGCGGGTC
>RoughScaledPythonLung_DN972_c1_g1_i2
GCAGCACGTAATGATGGCCGACGCTCGCGAAGCTGTGCATGCGCAGCACGCCGGCCGGCCGCTCGTGCGCGCAGCTCGCCTCTTCTTCCGCGCGGTCGACGTCGGCGAGGATCTGCACACAGCGCCGCAGATAGTTCTCGCCGGCCGGCGTCAACGCAAGGCGACGGGTCGAGCGATTCATCAGACGCGTTCTGAGCCGCGCCTCGAGCTCCGACACCGCGCGCGACATCGCGCCGGTCGTCGAATTCAGCGAATTTGCGGCCGCGGTGAAACTGCCCGTTTCGACGACGCGCGTGAAAACCCGCATGTTTTGAAGTGTATCCATCGCTGTCAACAACGTACCAAGAATGTGATATTTTCCTCCTCAAAATGAGATAGATTGTTACACTGCTCGCAACTATCGTTTCCCCGGCGCTGTGTTGATGCTCGCGCGCTACGCCCCTAAAATCGGCAGCCTGCTTACCTGTCGAACGGACATATTCGGGCACGCCTTGCGTCAAGGCCGGCCATCGTATCTCCCACTCTTTCTTCCATGAAGCCACAACCTGCGTTCGAGCAAAATTCTGTCGGCCCGCAACGATGGGAGCAAAAACTCGATCTGCTCTCCAAGCTGGCACGGCAATGGGCCACAAGCGACGGGATGATCTGGCTGCATATGCTGAATACCGTAACCGCCGCGCTGATGGCGATGGGTATCGCCATGCGGCTCGAGATGTCTCAGCCGAAGATCGCGATGACCACCGTGTTCGTGCTGATGCAGCCGCTCAGCGGCATGGTGTTCGCGAAGAGCTTCTATCGTGTGGTCGGCACGGCGGTCGGCGTGGTCGCCGCATTGGTGCTTGCCAGCCTGTTCGCGCAACAGCCGGATCTCTACATGGCCGGCATCACGCTGTGGATCGGCGGCTGCGTCGCACTCGCCGTGCGCTACCGCAATTTCCGCTGGTACGGCTTTGTGCTTGCCGGCTATACGGCCGCTCTGGTCGGACTGCCGGTCGTGCTGACGCCGCTGACGCTGTTCCAGTTCGCGTTGACACGCGCCGGCGAAGTGGCGGTCGGTATTTTCTGCGCGGCCGCGGTGAGCGGGCTGATTCTGCCGCTGAGTTCCGCGAAGGCGCTGGTGCGCTCGCTGAAAGTGCGCCAGGAAAAATTTCTCGCATTCGCCTCTGCCTCGCTCGCCGGCAACATCGGGCGCGAAGAGTTCGAACGCGAGTTCGCTGCGCTCGTCGATGCGACCGTCTCCTTCGAGTCGAATCGGGCGTTCGCATCGTTCGAAGATCCGCATATCCGCGCGCGCAGCCGCCGTCTCGCACGACTCAATAGCGAATTCATGGATGCGTGCACGCGGCTGTATGCCATCCACCAACTGTTCAAGCGGCTGCGCGCGAACCATGCCGATGCCGTGCTGGCCGCCACGGCGCCGCATGTCGACGCACTCGCGCAACGGCTTGCCGACTTGCGCAACGACGACCCGACACGCGTGCCGCAGCGCATCAAGGATGCACTGGTCGAATTGCGCGCTTTCCACGACACGCTGCCCAAGGCTGCGCGCGAATCGCGCCGCGCCCTCGAGGAGCACGCGCCTGAAGGCCTGCTCGACTACGACACCGCGATGGAGCTGATGTATCGCTTCGCCGGCGAACTCCTTGCCTACGCGGACACCTACGCGTCGCTCGACAACGACACCCACGAGTTCGAGCGCTCGGTCACCCAGTACGAAGTGAAGACGAACCCGTATTTCATCGCTTTCACGTTCCTGCGTACGGTTGTCGCGGTCGGCGCGATGAGCGCCTTCTGGCTTGCGTCGGAATGGCCGAACGGCGCGCTCGCGGTGATCGGCACCGCGATGACATGCGCGCTGAGCTCGACGACGCCGCGCGCGTCGAAATTCGTGGCCCAGATGGCGATGGGCGCGATGTGCGCGACGGTCGCCGGCTATGTGCTGATGTGCTACGTGTACCCGCATATCGACGGCTTCCCGTTGCTGTGCGCCGTGCTCGTGCCGGTGCTGGGCATCGGGCCGTTCCTCGCGATGCGGCCGGGCAAGGCCGGCTTCGGCCTCGGCTATGCGGTGTTTTTCTGCCTGCTCGCGGGTCCGGACAACGTGATTGCCTATCTGCCCGATCTCGAGATCAACAACGGCATCGCGCTCGTCATCGCGATGCTCGGCTGCTCGGTTGTGTTCGCCGTCGTGTTTCCGATGCAGATGCCGTGGCTGACGAACCGGATCGGACGCGACCTGCGTCAGCAGGTCAACCTCGCGTGCACCGGCGAACTGCCCGGCCTCGGACAACGTTTCCAGTCGAGTACCCGCGATCTGATGGTGCAGTTGCGCGGACTGCTGTCCGAACGCACGGACCAGCAGCGCGACGTGCTGAGCTGGACACTGGCAACGCTCGAAGTCGGGCAGGCCGTCATCGACCTGCGCGACGATCTGCCCGCCATGCCGGCAGGCAAGCCGCCGCGGGACGAGCACTGGATCGAGGCGATCCATCTCGTGCTGCGCACGATGCCGCGCTTCTTCGACGATCCGACGCCGAACCATCACGCGCGTGCCCTGAAGTCGGTCAACCTCGCGCTCGATGCGGTCCGCCACGCGCTGGACGAATGGCACGCGATCCCCGAAGAGCGTCACCGGATTCAGCGTATTGCGAGCAGCCTGCACTTCATGCGCAGCGTGCTGCTCGACAAGGACACGCCTTTCAACCGCGGCC
>RoughScaledPythonLung_DN1328_c0_g1_i2
CTGTGTTGCCCGCTGAAGCGACTGCAGAAGGCAAGTTTGGTCGGGCAGCGGGCAACACAGGCATCCGCTGCCGTCAGCCAGCGGTTGGTAGCGGCCAACCACCAAGCTTCTCGGCTCGTTCAAGCCGTCGGACGGCCATCGGGTCTCAGTCGGTGAACACTCGGGTATGACACGTCCAGGTATTCCGCCTCGACGGCGCCCGCCGTGATTCGGAGATCGTATGCAATATTCCTTCACCGAGAAGAAGCGCATTCGCAAGAGTTTTGCGAAGCGCCCCATCGTTCACCAAGTTCCATTCCTGCTGGCCACCCAGCTTGAATCATTCAGCACGTTTCTGCAAGCCGATGTTCCGCCGGCGCAACGCAAGCCTGAGGGTTTGCAGGCCGCTTTCACATCGGTATTTCCCATTGTTTCGCACAACGGCTTTGCGCGTCTCGAGTTCGTGAGCTACGCGCTGTCGCCGCCGGCATTCAACATCAAGGAATGCCAGCAGCGTGGCCTGACGTACTGTTCCGCGCTGCGCGCGAAAGTGCGTCTGGTGATCCTCGACAAGGAATCGCCGAACAAGCCGGTCGTCAAGGAGGTGAAGGAGCAGGAAGTGTACATGGGCGAACTGCCGCTCATGACGCCGACGGGCTCGTTCGTCATCAACGGCACCGAGCGTGTGATCGTCTCGCAGCTGCACCGTTCGCCGGGCGTGTTCTTCGAACACGACAAGGGCAAGACGCACAGCTCGGGCAAGCTGCTGTTCTCCGCACGGATCATCCCTTACCGCGGCTCGTGGCTCGACTTCGAATTCGATCCGAAGGACATCCTGTACTTCCGCGTCGACCGCCGCCGCAAGATGCCGGTCACGATCCTGCTGAAGGCAATTGGTCTCACGCCGGAACAGATCCTCGCGAACTTCTTCGTGTTCGACAACTTCACGCTGATGCCGGAAGGCGCGCAGCTCGAGTTCGTGCCGGAGCGTCTGCGTGGTGAAGTCGCGCGTTTCGACATCGCGGATCGCGATGGCAAGGTCATCGTCCAGAAGGACAAGCGGATCAACGCGAAGCACATCCGCGACCTCGAAGCAGCGAAGACCAAGTTCATCTCGGTGCCGGAAGACTATCTGCTCGGCCGCGTGCTGGCGAAGAACGTCGTCGACGGCGAGACCGGCGAAGTGATCGCGAACGCGAACGACGAGATCACCGAAAGCGTGCTCGAGAAGCTGCGCGAAGCGGGCATCAAGGAAATCCAGACGCTCTACACGAACGATCTGGATCAGGGTCCGTACATCTCGTCGACGCTGCGTGTCGACGAAACCGCCGACAAGACCGCGGCACGCATCGCGATCTACCGCATGATGCGTCCGGGCGAGCCGCCGACCGAAGAAGCGGTCGAGGCGCTGTTCAACCGCCTGTTCTACAGCGAAGAAGCGTACGACCTGTCGAAGGTCGGCCGCATGAAGTTCAACCGCCGCGTCGGCCGTGACGAGATCACCGGCCCGATGACGCTGCAGGACGACGACATCCTCGCGACGATCAAGATCCTCGTCGAGCTGCGCAACGGCAAGGGCGAAGTGGACGACATCGACCACCTCGGCAACCGTCGCGTGCGTTGCGTCGGCGAACTGGCGGAAAACCAGTTCCGTGCCGGCCTCGTGCGCGTCGAGCGCGCGGTCAAGGAACGCCTCGGCCAGGCCGAGAGCGAAAACCTGATGCCGCACGACCTGATCAACTCGAAGCCGATTTCGTCGGCGATCCGCGAGTTCTTCGGTTCGTCGCAGCTGTCGCAGTTCATGGACCAGACCAACCCGCTGTCGGAAATCACGCACAAGCGTCGTGTGTCCGCACTGGGCCCGGGCGGTCTGACGCGCGAGCGCGCAGGCTTCGAAGTCCGCGACGTGCACCCGACCCACTACGGCCGCGTGTGCCCGATCGAAACGCCGGAAGGTCCGAACATCGGCCTGATCAACTCGCTCGCACTGTACGCGCACCTGAACGAATACGGCTTCCTCGAAACGCCGTACCGCAAGGTGGTCGACGGCAAGGTCACGGACCAGATCGACTATCTGTCGGCGATCGAAGAAGGCCGCTACATGATCGCGCAGGCGAACGCGGCGATCGACGAGAACGGCCAGCTGGTCGACGAACTGGTGTCGTCGCGTGAAGCCGGCGAAACGATGATGGTGACGCCGGATCGCATCCAGTACATGGACGTGGCGCCGTCGCAGATCGTGTCGGTTGCAGCTTCGCTGATTCCGTTCCTCGAGCACGACGACGCGAACCGTGCACTGATGGGCTCGAACATGCAGCGTCAGGCCGTGCCGTGTCTGCGTCCGGAGAAGCCGGTCGTCGGTACGGGCATCGAGCGCACCTGCGCGGTCGACTCGGGCACGACGGTTCAGGCGTTCCGTGGCGGCGTGGTCGACTACGTCGACGCAGGCCGTATCGTGATTCGCGTGAACGACGACGAAGCGGTCGCAGGTGAAGTCGGTGTCGACATCTACAACCTGATCAAGTACACGCGTTCGAACCAGAACACGAACATCAACCAGCGTCCGATCGTGAAGATGGGCGACAAGGTTTCGCGCGGCGACGTGCTGGCCGACGGCGCATCGACGGACCTGGGCGAGCTCGCGCTCGGCCAGAACATGCTGATCGCGTTCATGCCGTGGAACGGCTACAACTTCGAGGACTCGATCCTGATCTCGGAGAAGGTCGTGGCCGACGATCGCTACACGTCGATCCACATCGAAGAGCTGAACGTCGTTGCTCGCGACACGAAGCTCGGGCCGGAAGAAATCACGCGCGACATCTCGAACCTGGCGGAAGTCCAGCTCGGCCGTCTCGACGAATCGGGCATCGTGTACATCGGTGCGGAAGTCGAAGCGGGCGACGTGCTGGTCGGCAAGGTGACGCCGAAGGGCGAAACCCAGCTGACGCCGGAAGAGAAGCTGCTGCGCGCGATTTTCGGCGAGAAGGCGTCGGACGTGAAGGACACGTCGCTGCGCGTGCCGTCGGGCATGAGCGGCACGGTGATCGACGTCCAGGTCTTCACGCGTGAAGGCATCCAGCGCGACAAGCGCGCGCAACAGATCATCGACGATGAACTGAAGCGCTACCGTCTGGACCTGAACGACCAGCTGCGCATCGTGGAAGGCGACGCATTCCAGCGTCTCGCGCGCATGCTCGTGGGCAAGGTCGCGAACGGCGGCCCGAAGAAGCTCGCGAAGGGCACGAAGATCGACCAGGCTTACCTGGAAGACCTCGACCACTACCACTGGTTCGACATCCGCCTCGCGGACGACGAAGCGGCAGCGCAGCTCGAAGCGATCAAGAACTCGATCGAAGAGAAGCGTCACCAGTTCGACCTCGCGTTCGAAGAGAAGCGCAAGAAGCTCACGCAAGGCGACGAACTGCCGCCGGGCGTGCTGAAGATGGTCAAGGTGTACCTCGCGGTGAAGCGCCGTCTGCAGCCTGGCGACAAGATGGCAGGCCGTCACGGTAACAAGGGTGTCGTGTCGAAGATCGTTCCGGTCGAAGACATGCCGTACATTGCCGACGGCCGTCCGGCAGACGTCGTGCTGAACCCGCTCGGCGTTCCGTCGCGGATGAACGTGGGTCAGGTTCTGGAAGTGC
>RoughScaledPythonLung_DN422_c0_g1_i1
TCCCCCCTATCGTTTTCGTCATACACTGTGCGATTTTTCCTGGTCGGGGCTCGTCTATGTATGACGAAAACGATAGCGCAGTACTCGAAGCGCATTTCGGCACGAGCAGTCCTTGCTGGCGTCTTGGCAACGACAGCAATGCGCTTGAACTGGCGGCGGTGCGCGGCCTGGCCAACGTCAGCGTGGCGCTCGATGCCGGACAGGCCGCGCAGATTCGCGCGCTGACCGGCGTGACGTCGCATCTCGTGCTCGAGATCTCCCTGTTCGGCCATCCGCTCAAGCTGCATCTCGTCGGCAGGAAACTCGACATGACCGACTGGGCCGGCACCGCGTCGGCCTATACGGATGCGGCATCCGTCGCGCAGGATCTCGCGCATGGCCTCGCGTTCGCGGAGCAGGTCGTCTCCGAAGTCAATTCGCTGGTCGTGATTCTCGACCGAAACGGCATCGTGCAGCGCTTCAACCGCCTGTGCGAAGAGGTCACCGGCTTGCGTGAAGTCGACGTGATCGGCAAGAGCGCGTTCGAACTGTTCATGACCACCGACCAGGGTGCGCAGTCGCGCAGCAACATCACCGGCTTCTTCGCGAGCAACAAGCCGTTCTCGGTCGAGCGCTATATCAACACCGTCAACGGCCCGCGCCTGTTCCAGTTTCGCAACAAGTTCGTGCAGAGCGGCAGCGGCGCCGACGAGCAGTTCCTGATCTGCTCGGGCGTCGACATCACCGAGGAGCGCAATGCGCAGCGGCGGCTGACCGAGCTGGCGAACACCGACGTCCTCACCGGCTTGC
>RoughScaledPythonLung_DN270_c0_g1_i2
AGGCGATCGGCGGGCTGCGCAGCGGCAGCTTCGTGAATGTGCTGCCCGAATATCGTTCGCACGTGATGAACGTCTATGCGCTGTATCCGTCCCGCCGGTATCTCGATGCGAAGATCCGGACCTGGGTCGATTTCCTGCGCGAAGCGCTGCCGGCCATGCTCGACGCCGACGAGGCGTTGCTGAAGCAACTCACCCGCGTGGCCTGAGCGCCAGCGCGCTTACCCAATCTAACGAGATTTATCGTTCACGCAACATTTTTTTACCATCACCCGGCCGACAGTTTGGTACTGTCTGATCCATAGTGATCAGCAATATGGAGAAGCAATGGATACGCACCTGATGATTGGCCTTGGCGTGCTGTTCGGCGTGATTGCCGCTGTCGCATCGCGCGACCTTCTGCGTGCGATGAAGGCACGCCTGCAACCGGCGCCGGTCCGGGTGCGTTCGGCGTCGGAAGCGGCACGCCGTCTCGGACGCTGAAGCGGGGCGCTCAGGGCGAGGCCGCCTCGTCGAGCGTCACGACCTTGTCCCACGCGAACGCGGGGTTTTCGCGCTCACCGGTGCGCCGGTGGATATAGCCGCGCGGATTGCATACGACGCGCGTACCGTCTTCCGCCAGGTAATCGAATGAAGTGTGCGTGTGGCCGTGCACCCACAGGGCGACCGGCGCATGCACGAGTCCCGCCAGATCGTTGATGAAGCCGGCCGACACCGGATCCTGCGCGTACCGTTCGGCGAGCGAGCGCCGATGCGGCGCATGATGCGTCACGACGATCTTCCGGCCGG
>RoughScaledPythonLung_DN1540_c0_g1_i1
GAGATCTACACTCTTTCCCTTCACGACGATCTTCCGATCTCCCCCGGATGCAGGGCGCGCTTGCGGCGCGTGGCATCGAGAAGGTGTCGGGTGTGTTGCTGGATCTGGGTGTGTCGTCGCCGCAGGTGGACGATCCGGAGCGGGGCTTCAGCTTCCGCGCGGATGGCCCGCTTGACATGCGGATGGACCCGACGCGCGGCGAATCGGCGGCCGAATGGCTCGCGCGAGCCTCGCTGCAGGAACTGACGGAGGTGATACGAGATTATGGGGAAGAACGGTTTGCTTTTCAGATTGCAAAGGCGCTTGTTGCTCGCCGGGCAGAGTCCGACCGTCTTGGGCCTCTCGACACCACGGGCGAGCTTGCCCAAATCGTGGGTCACGTCGTCAAGACCCGTGAGAAGGGCAAGGATCCGGCAACCCGCACCTTTCAGGCTATACGGATTCACGTCAATCAAGAGCTTGCGGACCTGCAAGTCGTACTAGACGCGGCATTGTCGTTGTTGGAGCAAGGGGGGCGGCTGGTGGTGATCAGCTTTCATTCACTCGAGGACCGGATCGTCAAGCGATTCATGCAGGCGCACGCGAGTGCGCCTGCAGTCGATCGCCGCCTGCCGATTCGTGCCGTCGACCTCCCGAGCCCCCCGCTCAAGGTGATCGGCCGCAAATTCCCGAGCGACGCGGAAGTGGTGGCGAATCCGCGTGCCCGGTCGGCGGTGATGCGCATCGCGGAGCGCATCTCGCCATGAGTCGATTCAATATCTTTCTGCTGATCATCGTGATGGGGT
>RoughScaledPythonLung_DN163_c0_g1_i1
CCATTTTTTTTGTCGCGAAATTTCGCGTGCGTTTTTCTGACGCGTGCTTGGTCTGCCGCCCACTGTCGGCATCACGGAGATTGCTATGGTTTCGATACGCTTGCCTGATGGCTCAGTTCGACAGTACGAGCATCCGGTGACAGTCGCCGAAGTGGCGGCCTCGATCGGTCCCGGTCTCGCAAAGGCTGCGCTCGGCGGCAAGCTCGATGGCGAGCTCGTGGATACGTCCGCGGTGATCGATCGCGATGCGTCGCTCGCCATCGTCACGGACAAGGATGCCGACGGTCTCGACATCATCCGTCACTCGACGGCGCACCTGCTGGCCTACGCGGTCAAGGAGCTGTATCCGGACGCGCAGGTGACGATCGGGCCGGTCATCGACAACGGTTTCTACTACGATTTCTCGTATCACCGTCCGTTTACGCCGGAGGATCTGGAAAAGATCGAAAAGCGCATGCAGGAGATCGCGAAGAAGGATGAGCCGGTGTCGCGTCGCGTCGTGTCGCGCGACGAGGCGGCTGGATATTTCCGCAGCATCGGCGAGAAGTACAAGGCCGAGATCATCGAGTCGATTCCGCAGAGCGACGAGATCAAGCTTTACTCGCACGGCGGGTTCACCGACCTGTGCCGCGGCCCGCATGTGCCGTCGACGGGCAAGCTGAAAGTCTTCAAGCTGATGAAGGTGGCGGGCGCCTACTGGCGCGGCGATTCGAAGAACGAGCAGTTGCAGCGCATCTACGGCACGGCATGGACCAAGAAGGAAGACCAGGACGCGTACCTGCACATGCTCGAGGAAGCGGAGAAGCGCGACCACCGCAAGCTTGGCAAGAGATC
>RoughScaledPythonLung_DN423_c0_g1_i1
CACGACGATCTTCCGATCTCCCCCTGCTGCGCGCACGCATCGGCATGGTGTTCCAGAAGCCGACGCCGTTCCCGATGTCGATCTACGACAACATCGCATTCGGCGTGAAGATGTTCGAGAAGCTCACGCGCTCGGAGATGGACGACCGCGTCGAGTGGGCGCTGACGAAGGCCGCGCTGTGGAACGAGGTGAAGGACAAGCTGAGCCAGAGCGGCTACGGCCTGTCCGGCGGCCAGCAACAGCGTCTGTGCATCGCGCGCGGCATTGCGATCCGCCCCGAAGTGCTGCTGCTCGACGAGCCGTGCTCGGCGCTCGACCCGATCTCGACGGGCCGCATCGAGGAACTGATCGCGGAGCTGAAGAGCGACTACACGGTCGTGATCGTCACGCACAACATGCAGCAGGCCGCGCGCTGCTCGGACTACACTGCCTACATGTACCTGGGCGAACTGATCGAGTTCGGCGAGACCGAGAAGATCTTCATCAAGCCGGTCCGCAAGGAAACGGAAGACTACATCACCGGCCGCTTCGGCTGATGACGAGGAAAACAAGCCATGCCAGATAAACATTTGTCGAGCCAGTTCGACGCCGATCTGAATGCCGTGTCGTCGAAGGTGCTGGAGATGGGCGGGCTCGTCGAGGCGCAGATCACGGGCGCGATGTACGCACTCAACGAATTCGACCGCAACGTGGCCGAGAAGGTGATCGCGACCGAGGATATCCTGAACGCGATGGAAGTCGAGATCGACCAGGAGTGCGGCAACATCATCGCGCGCCGGCAGCCCGCCGCGCGCGATCTTCGCCTCCTGATGTCGATCTCGAAGACGATCACGAATCTCGAGCGGGCCGGCGACGTGGCGGAGAAGATCGT
>RoughScaledPythonLung_DN450_c0_g1_i2
ACGACGATCTTCCGATCTCCCCCCCCACGACATGCAGGCGACTACGACGTATTGCCGTAGTCGCCTGCATGTCGTGTGGCGGTGTCGGCGAATGCAGGCGCGGATACCGTGAGCACCAGTGCGAGAGCGGAAAGAAGACCGCGGCGATTCATGATGTGACTCCTGTCGACCTGCGTCACGCCACGACGCGAACGCGGGTCGACAGGAGTCACATCATGAATCGCCGCGGTCTTCTTTCCGCTCTCGCACTGGTGCTCACGGTATCCGCGCCTGCATTCGCCGACACCGCCACACGACATGCAGGCGACTACGGCAATACGTCGTGGTACGGCCAAAGCACCCGGACCCGCGCGGAAGTGCGGGCGGAACTGGAAGCGGCGCGCCGCAGCAGCACGGTCGACGCCATGCCGCACGCGTACCGGCCGACGCTCGAAGGCGGCCAGCTCGGCGGGGGCGGCCGGTAAACGCCATACGCCGCGCGTCGGGCTGCCCCGCGCGCGGCGTATGGTGATTCGATGCAATCAGAGACAGTCAACCCATTCAGGAATAGATGATGAACGATCCACTGCCATCGCCGCTCGATCACTGGAACAGCGACACGCCGGTCTGGACGCCGTTCCGTTCTCCTCTGCGATCGCACTGACGCCGAATGGGAACGGGTGCGCCAACCTGCACCACCGAATAGAGACCGGAGCACGCGCCGCTCAGAGGCGCGCCAGCCCCACGACGCCATAACCGAGCACGACGAGCGCCGCCGCGACATGACTCGCCGCGAGCAATGCGGGCGATTTGACGAAACGGCCGATCGCGCCGCCACCGAACGCGAACACGAGCTGGCCGGTGAGGCTGCCCGCGAATACGCATGCGGCGCCGAGCAGCCAGTGCCGGTGCGCGCCGGCGGCCGCCGTCGCATAGCCGTAGAACAGCAGAATCGTGAGGGGATTCGCGAGCGTGACGAAGAACATCGACGCGAACGGCCGGCTGCCGGGCGGCGGCGCCTCGCCGTCGAGCGTGCGGCGCCGGTCGCGCAGCGCCTGCCACATCATCCGCGCGCCCATCGCGAGCAGCACCAGTGCGCCGACCAGACGAAACGTCGACAGGTGCGACGCAAGCGTGCTCGCCAGCATCGCGCCGATCGTGAAGGCGACGACCGCATAGCAGCCGTCCGCCGTCGCGACGCCGACCGCCGCACGCACACCGCTCGATGTGCCGGCGCGCATGCCGTAGTTCGCGATCATCAGGGCGACGGGCCCGACCGACAGCGCGATCATCAGCCCAAACAGGAAATCGTTCATGCGGA
>RoughScaledPythonLung_DN466_c0_g1_i1
AGATCACGTGCAGGTTGCGCACGCCGATATGGCGGATGAATTCCTGGATGTACGCAACGTAGTCGTGCAAATGGATGGTGCCGGTCGAGGCCGGCCCGTTCCATTTGCACGACTACGTTGCGTACATCCAGGAATTCATCCGCCATATCGGCGCGCGCAACCTGCACGTGATCTCGGTATGCCAGCCGACGGTACCGGTGCTCGCGGCGATCTCGCTGATGGCAAGCCGCGGCGAGGACACCCCGCTCACGATGACGATGATGGGCGGTCCGATCGACGCGCGCCGCAGCCCGACGTCGGTGAACTCGCTGGCGACGCAGCATTCGATCGCCTGGTTCGAGAACAACGTGATCCACACCGTGCCGGCGAACTACCCGGGCGAAGGCCGCCAGGTCTACCCGGGCTTTCTTCAGCACGCGGGCTTCGTCGCGATGAATCCGGAGCGGCATGCGCAGTCGCATTGGGACTTCTATCAGAGCCTGCTGCGCGGCGACGAAGACGACGCCGAGGCGCACCGCAATTTCTATGACGAATACAACGCGGTGCTCGACATGGCCGCCGAGTATTACCTCGAGACGATCCGCATCGTGTTCCAGGAATTCCGTCTCGCCGAAGGCACATGGGAGATCGGCGGCGAACGCGTGCGCCCGCAGGACATCCGGCACACCGCGCTGATGACGATCGAAGGCGAACTCGACGACATCTCCGGCTGCGGCCAGACGCACGTCGCACACGAGCTGTGCACCGGCATCCCGCCAAGCCAGCTCCGCAGCCTGACGG
>RoughScaledPythonLung_DN571_c0_g1_i1
CCCCACCGGTGAAGCGCGCCGCGCCCGCCGCGAGCGAGCCGAAGGCCGCGCCCGCAGCAGCGGGCGGCTACGCGCCGCGCCTGGCCCGCGCCGCCGCATCCGAGGCGGCAAAGCCGGCCGCGAAGCCCGCACTCGTGCGGCCGGCGCCGGCCGCCGAGCCGAAGCCGGCGCTCGCCGCGGCCGGTGCGTCCGACGACGATTGGGAGACCTTCTAAACCATGCTGTCTGCGCGCGCTTCGCTTCATGCCGATTCTCGGGACACGTCCCAACGGGCGGGCGAGCCTGGCCGCGATTTCGCGTTCACGGCCGCCGACTTCGCGCGCATCCGCTCGCTGATCCACCGCCGTGCGGGGATCTCGCTGTCCGAGCACAAGCGCGACATGGCGTACAGCCGTCTCGCGCGGCGACTGCGTGCACGCGGGCTCGACACCTTCCGCGACTATCTGGACCTGCTCGAACAGGAGGACGATCCGGCCGAGTGGGAAGCCTTCACCAATTCGCTGACGACCAACCTCACCGCGTTTTTTCGCGAGTCGCATCATTTTCCGATCCTCGCGGACTTCGTGAAGCACCGCGAGGCGCCGGTCTCGGTGTGGTGCTCGGCGGCCTCGACCGGTGAGGAACCGTATTCGATCGCGATCACGCTGATCGAGGCGCTCGGCGAATCGGCGGCGCGCGGCGCGTCGATCCTCGCGACCGATCTCGACACGCAGGTGCTCGCGAAGGCCGAGGCCGGCATCTACACGTACGACCAGGTCAAGCACCTGCCGCCGGAGCGGTTGAAGCGCTTTTTCCTGAAAGGCACGGGTGCGC
>RoughScaledPythonLung_DN916_c0_g1_i1
CGGCGGCGGCGTGCGTGCGGTCGAGGACGTCCGCCGCCTGCTGAACGCGGGCGCGGACAAGGTCAGCATGAACTCGTCCGCGGTCGCGAATCCGCAGCTCGTGCGCGACGCGGCCGACAAGTACGGCTCGCAGTGCATCGTCGTCGCGATCGACGCGAAGCGTGTGTCCGCCGACGGCGAGGCGCCGCGCTGGGAGGTGTTCACGCACGGCGGCCGCAAGAACACGGGCCTCGACGCGATCGAATGGGCGCGCAAGATGGCCGAGCTCGGCGCGGGCGAGATCCTACTGACGAGCATGGACCGCGACGGCACGAAGTCGGGTTTCGATCTCGCACTGACGCGCGGCGTGTCGGACGCGGTGCCGGTGCCGGTGATCGCCTCGGGCGGCGTCGGCTCGCTGCAGCACCTCGCTGACGGCATCAAGGAAGGCCGTGCGGATGCCGTGCTCGCGGCGAGCATCTTCCACTACGGCGAGCACACGGTCGGCGAGGCGAAACGCTTCATGGCCGGGCAGGGCATTCCGGTGAGGTTGTGATGGCGACGGACAACGCAGTGCAGCCAGCGTGGCTCGACAAGGTCCGCTGGGACGACAACGGCCTCGTGCCGGTGATCGCGCAGGAAGCGTCGACGAACGACGTGCTGATGTTCGCGTGGATGAACCGCGAGGCATTGGCGAAGACGATCGAAACGAAGCGCGCCGTCTACTATTCGCGTTCGCGCAAGCGCCTGTGGTTCAAGGGCGAGGAGTCGGGCCACGTGCAGCATGTGCACGAGGTGCGCCTCGATTGCGATGAGGACGTCGTGCTGCTGAAGGTCGAGCAGGTGTCGGGCATTGCGTGCCACACCGGCCGGCATTCGTGCTTCTTCCAGAAATTCGACGGCACCGTCGACAGCGGCGACTGGGTCGCGGTCGATCCGGTGCTGAAAGATCCCGAACACATCTACAAATGACGCAAACGACCGAAGACACGTTGCTGCGTCTGGCCGCCGTGATCGATA
>RoughScaledPythonLung_DN1407_c0_g1_i1
GATCTCCCCTTCTCGATGGATCAGATCGTCACGCCGAGCGAAGCGGTGCGCCGCGTCGGCCTCGACGAGTCGCGCATGTTCATCGAGGCGAGCAAGCCGGTGTCGGTGCACGACCTCGTCTACGGGATGATCATCCAGTCGGGCAACGACGCGGCGATCGCGCTCGCCGAGCTGGTCGGCGGCAGCGAGGGACAATTCGTCAACCTGATGAACGACGAGGCCGCGCGCCTCGGCATGAAGGGCACGCACTTCGCCGACGTGAACGGCATGCCCGACCCGAACCACTACACGACGGCCGGCGACCTCGCGACGCTGGCGGCGCACCTGATCCGCGATTTTCCGCAGTACTACAGCATCTTCTCGGAGAAGGAATTCAAGTACAACAACATCCGCCAGCCGAACCGCAACCGTCTGCTGTGGCTCGACCCGAGCGTCGACGGCCTGAAGACCGGCCACACGCAGGCGGCGGGCTACTGCCTGATCTCGTCGGCGAAGCGGGCGATGCCGGGCTCGGCGGACGCGCAGCGCCGCCTCGTGTCGGTGATGATGGGCGAGACGAAGGAAAGCGATCGCGTGCAGGACAGCATGAAGATGCTGAACTACGGCTACAGCGCGTTCGATGCGGTGCGCCTGTTCAAGGGCGGCCAGGCGATCGAGACGCCGCGCATCTACAAGGGCAAGAGCAACACCGTGCAGGTCGGCGTGAAGGGCGACCAGTGGGCGACCGTGCCGCGCGGCCTCGGCGAGAAGGTGAAGCCGGAAGTCGCACTGAACGCACCGCTGATCGCGCCGCTCGCCGAAGGCCAGCAGGTCGGCACCGTGAAGATCGTCGCCGACGGCAAGACGCTGTCGGAATTCCCGGTCTTCGCGCTGCAGGCGGTGCCGGAAGCGGGTATCTTCGGCCGTATCTGGGATTCGATCCTGCTGACGTTCAGCAAGAAAAAG
>RoughScaledPythonLung_DN327_c0_g1_i1
CCGCCGTCGGCGACCTCGCCGGAAAACTGGCGGAACACGCAAAATCTCAGTTAAAATAAGCGGTTATCCGACGGCTGACCACTCAAGCGCGCTCGCTTTGGCGCCTTCCGGAACGAACCCGCTTGCGCCGTCCGCCGTTGCGCAACGCTCAGGCACTTTTTATTTGTACAGGACAGTTTTATGAAAACCGCACAGGAACTCCGCGTAGGTAACGTCGTGATGATCGGCAACGACGCTTGGGTCGTCTCGAAGACCGAATACAACAAGTCGGGCCGTAACGCCGCCGTCGTCAAGATGAAGCTGAAGAACCTGCTGACCAACGCGGGCCAGGAAGCTGTGTACAAGGCCGACGACAAGTTCGACGTCGTCGTGCTCGAGCGCAAGGAAGTGACGTATTCGTACTTCGCGGATCCGATGTACGTGTTCATGGACGCCGACTACAACCAGTACGAAGTCGAAGCGGAAATGATGGGCGATGCGCTCAATTACCTCGAAGACGGCATGGCATGCGAAGTCGTGTTCTACAACGAGAAGGCCATCTCGGTCGAACTGCCGACGGTTCTGGTGCGCGAAATCACCTACACGGAACCGGCTGTCAAGGGCGACACGTCGTCGGGCAAGGTGCTGAAGAACGCCAAGATCTCGACCGGCTTCGAACTGCAAGTCCCGCTGTTCTGCAGCACCGGCGACAAGATCGAAATCGACACGCGCACGAACGAATACCGCAGCCGCGCGTAATCGCGAAACGCTTTCCGCGTCGACAAAAAGCGCCT
>RoughScaledPythonLung_DN636_c0_g1_i1
GAACCTCGTCAACACGCGCGCCGAACCCGGCCAGCGCGACGAATGTGCCGCCGATGCAGGTGGTGCCGCCATCGCCCGGCGGCCTGCGTTTCCCGAGCATCAAGCTGCATTGACGCGATTTACATTCGTTACAGCCAGAAACGATTCAGCCGACGGCGCACGCGAACTTGCGCGTAACCTAACGGCTCCAACCTTTGCATCGACTCACTCATGCAGGTCAATTTTATGAAGAAACTGTTTTTGATCCCGGTTTTCGCCGCGTTGTTTTCGTTCGGCGGCGGCGCGTACGCGCAAGTCGACCAGTCGAATCCGCAAGCGCTGATCAAGAGCGCGACGCAGCAGGTGCTCGATGAAGTCCGCCAACAGGCGATCAAGCAGGGCGACACCAATCGCATCATCACGATCGTCAACAAGGACATCCTGCCGTATGCCGATTTCCGCCGCACGACGCAGCTCGCGATGGGCCGTCACTGGCGCACGGCGTCGCAGGCGCAGCAGCAGCAGGTGATGGACCAGTTCAAGATGCTGCTGATCCGCACGTACTCGGGGGCGCTGGCCCAGCTGAAGCCGGACCAGCAGATCCAGTATCTGCCGTTCCGTGCGGGTCCGGAGGACACCGATGTCGTGGTGCGTACGGTCGCGATGAACAACGGCCAGCCGGTCCAGATCGACTACCGCCTGTACAAGACCGCGCAAGGCTGGCGCGTGTACGACCTGAACGTGCTCGGCGCATGGCTGATCCAGACGTATCAGCAGCAGTTCAACGAGAAGATCCAGCAAAGCGGCGTGGAAGGCCTGATTCAGTTCCTGGCGCAACGCAACCAGGAACTTGCCGCCGGCAAGCAGGCGTCGTGAGCAGCTTCGACGCCGGCTCCACGCTGACCCTCGCGAGCGCGAAGGACGCGCTCGCGTCGGGTATCGCGCGCATCGGCGCGGGCGCCACCGCCGTCGACTGCGCGGCGCTGACGCAGTTCGATTCGGCGGCGCTCGCCGTCCTGCTCGCATGGCGGCGGGCCGCGTACGAGCGCAACGTCACCCTCGATATCCTCAATCTCCCTCCCAAGCTCGCCAGCCTCGCGCAGGCGTACGGCGTCGACGCGCTCATCAACGAGCGACATTGACCTTTCGCGACTGAAGGCCGCGCCCTGCGGGGCGTCGGCGACCGGATGGCCATCCCCCCGCCCCGTTTG
>RoughScaledPythonLung_DN1202_c0_g1_i1
TCCCCCGCCAATGGCAAGGCGTCACCCAGCCTTGCTTCGAGTTCTCGTACTCGGCGCGTGACGCCTTGCCATTGGCGTGCTGCTCGGCGACGGTGACCGCCTGTGTGAGGGGAATCTTGGCCTTGCTGATTGCCAGTGCGTCGTTTTCCATACCGCCATTGGCGGCGTAGGCGACCGCGCCGGTTGCAGCGATGGCGACGGCCAGAAGGGAAAGTTTGGTATAGCGGTACATGATGCTTCTCCAGAAGAGTGCAAATCCCTGCACTCTTCTGGAGAAGCATCATGTACCGCTATACCAAACTTTCCCTTCTGGCCGTCGCCATCGCTGCAACCGGCGCGGTCGCCTACGCCGCCAATGGCGGTATGGAAAACGACGCACTGGCAATCAGCAAGGCCAAGATTCCCCTCACACAGGCGGTCACCGTCGCCGAGCAGCACGCCAATGGCAAGGCGTCACGCGCCGAGTACGAGAACTCGAAGCAAGGCTGGGTCTACGACGTGGAAGTCGTCAGCGGGGCCAAGGTCTTCGATGTCCGGGTCGATGCCGACAAGGGCACGGTCATCTCGTCTGCCGAGGACAAGGCGGATCACGATGATGACCACGACAAGCGGGACTGACGCCCGACAGTATGGCCGGATCGTTTCCCTCGGAGGCGATCCGGCCCGGAGACCTCATGGAATCACTCAACCATACATTTTTTCTCTGGCTCAACGCACCGGAGCATCCCAGTGCTTTGGCTCTGACGTTGGCCACCTTCTTGGCCGAACAGCTTATCTGGGCGGTTCCACTCCTGATCGGCATCGGCTGGCTTCGCGGCGGCGAGCCTACCCGCAAGACGATGCTCGTTGCTAGCGCATCGGGATTGCTGGGCCTGCTCATCAACCAGATCATCGGCCTGGCTTGGTTGCATCCCCGACCTTTCATGATCGGCCTGGGTCACACCCTCATCCCTCATGTTGCCGATTCGTCTTTCCCAAGCGATCACCTGACGCTGTGGTGGGCGGTTGCCTTCAGCCTCGCGCTGCAACGAGGCCCACGAATTGCAGGCGTGACTTTGGCTTTGCTGGGCGTTCCCATTGCCTGGGCGCGCATCTACCTTGGAGTGCACTTCCCATTCGACATGCTCGGGGCCATCGCCGTTGCTGCAATCTGTGCCTGGCTGACGTTACGTGAAGCACACTGGTATCTAT
>RoughScaledPythonLung_DN406_c0_g2_i1
CGATTTGCCGGTTTTTTATTGCTGATATGTAAGTGAGTATTACGCGATTATTTCACTTCCAGCCCTTTGGCCTGCATGTCAGCATGGTATGAAGAGCGCACGAATGGACCGCAAGCCGCGTGGGTAAAGCCCATCGCCATGGCTTCTGCTTTCATCTCATCGAATTCATCCGGGCTTACATAGCGTTGAACCGGGAGGTGATGTCGGCTTGGCTGTAAATACTGTCCCAGCGTCAGCATGGTCACGCCATGGCTGCGCAGGTCGCGCATGACCTCAATGATTTCAGCATTGGTTTCACCCAGCCCCACCATCAGACCCGATTTGGTCGGAATCTCCGGGTGCGCTTCCTTGAAGCGTTCAAGAAGCTTCAGTGACCAGTTGTAGTCAGCCCCAGGGCGTACATTACGATAAATACGTGGTACGTTTTCGAGGTTGTGGTTAAACACGTCCGGTGGGGTGGCTGTGAGGATATCCAGTGCGCGATCCATACGACCACGGAAGTCAGGCACCAGCGTCTCGATTTTAATCGACGGACTTTTCTCACGAATTGCGGTGATGCAGTCAGCAAAATGCTGAGCGCCGCCGTCACGCAGATCGTCGCGGTCAACGGAGGTAATCACGACATAGCGCAGCGCCATGTCCGCAATTGTCTGAGCCAGTTTTAACGGCTCGTTGGCATCAGGAGCAATCGGACGGCCATGGGCAACGTCACAGAATGGGCAACGGCGAGTACAGATTGCGCCGAGGATCATAAAGGTTGCCGTTCCGTGATTGAAACATTCTGCCAGGTTAGGGCATGAAGCTTCTTCGCAGACAGAGTGCAGGCCATTTTTGCGCATTGCCGCTTTGATGCCCTGGATGCGAGTGGAGTCCGCTGGCAGTTTTATTTTCATCCATTCCGGTTTACGCAGCAGGGCTTCACGCTCTGTTGCCACATTTTTTACCGGGATAAGAGCCATCTTATCGGCATCGCGGTATTTAACACCGCGTTCCATCACAATGGGTTTACTCATAGCTTGCGTGTTCCAGTTGCGAATTACGAAGG
>RoughScaledPythonLung_DN134_c0_g2_i1
CCAGGACCCGGAAGTACGCTATATGCCGAATGGTGGCGCAGTTGCCAACATTACGCTGGCTACTTCCGAATCCTGGCGTGATAAAGCGACCGGCGAAATGAAAGAGCAGACTGAATGGCACCGTGTTGTGCTGTTCGGCAAACTGGCGGAAGTTGCCAGTGAATATCTGCGTAAAGGTTCCCAGGTCTATATCGAAGGTCAGCTGCGTACCCGCAAATGGACCGATCAATCCGGCGTAGAAAAGTACACCACTGAAGTTGTGGTTAACGTTGGCGGCACCATGCAAATGCTGGGCGGTCGTCAGGGTGGTGGTGCTCCGGCAGGTGGCGGCCAGCAGCAGGGGGGTTGGGGTCAGCCTCAGCAGCCGCAAGGTGGCAATCAGTTCAGCGGTGGCGCGCAGTCTCGCCCGCAGCAGTCAGCTCCGGCAGCGCCATCTAATGAGCCACCGATGGATTTCGACGACGATATTCCGTTCTAATCCCTCTACTTTTCGCTGAAAATTATGGCTACCTCAGGATTAGGGTAGCCATATGCAATTCTGTTATCAGTTCAACACCATCGGCCAGTCTGGCGGTGTATGGCTCATCACTTCAACCATTACGGTTTCAATGTTCTTCCAGATTGCGGACATATCCACCAGGGTTATGCCGAGTAATCCGGTCGCAAACCAGCAGGCAAAAACCAGCCCTAAACCGCTGCTAATGACGGCCAGGCCAATATAATCTGATTTACGAAAACGGATATTAAGCGTACTGGCTAAAAACATCAGCACTGCACTGAGTAATTGCCACCGCAGAAGAACCACGCCAGTTGTTATCGTTGCCATGAAAAACGTCCTCAGAAAGTCTGGATGCCCAGGACAGCGCGGGGGTGTTCACCGAGGGTGTAGTACTCTGGCTATCG
>RoughScaledPythonLung_DN1382_c1_g2_i1
ACGTAAATGAGGAATGATTTATGACGATTGTGCGCATTGATGCCGAAGCGCGTTGGTCCGATGTGGTTATCCACAACAACACCTTGTACTACACCGGCGTACCGGAAAATCTGGATGCCGACGCCTTTGAGCAAACGGCAAATACGCTGGCGCAAATTGATGCGGTGCTGGAAAAACAGGGCAGCAACAAGTCACGTATCCTTGATGCCACCCTCTTCCTGGCAGACAAAAACGATTTTGCCGCCATGAACAAAGCCTGGGACGCATGGGTTGTTGCTGGTCACGCGCCGGTACGTTGTACCGTTCAGGCCGGGTTAATGAACCCCAAATACAAAGTTGAAATTAAGATTATCGCTGCGGTATAAACGGCGTTATTCGTCTTCATCTTCAAAACGCGCCACGATCCGCTCGCCGGTATGGCTGGCGCGTAATTCAGCAGCCACTTTCGTAATCGCTTCGCCACTGCTCATCCCCTGGGATATCAGTTCATGAATGCGTTCAACCGCCTGTTGCTGCTGATCGTGCGTGAGTGAAGGTAAACCTGCAATCATGGTGAACTCCTGCTAAATTATTAGCGCTAATTATTTCATGCTACCCGGCACATAGCCAGTGAAGTAGCAACGAGTCAGGACTGATGAAGACGTTATCTCCCGCTGTAATCACACTCCCCTGGCGTCTGGACGCCGCTGAGCACTATTTTGCCACATTAAGCCACCAGCCCTGGGCCATGCTTTTGCATTCAGGCCATGCCGACCATCCGCATAATCGCTTTGATATTCTGGTCGCCGATCCCATCAAAACGCTGGTCACACGCGCAGAAGAGACCGTTGTGCATGACCATGACGGCACTATGCAGACGGTTGATGATCCGATGACGGTTTTACGTTCGGCGCTGACATCACTGACGATTCAGCCCGATTATCATCCCGATTACCCATTCCAGGGAGGCGCACTGGT
>RoughScaledPythonLung_DN71_c0_g1_i1
GGGCTGCCGTTTGCATTTTGAGAGAAATCAGGTATTGCTGCTGTTGGCGGCAATGATTTTCGCTACTTTTTCTGCCTGCGCATTCATCTGCATCTGGCGATAAGCATTTTCCATCAACGGCAGGGCATCGCGTGTTGCCTGGGTATCCGGGAAGTCGCGCAGCATGCCTTCCACACGGTTTACCACGGCAACCCATGCACCGCGGGCAGTGTAGTATTCCACAACGGAATATTCATACTTCGCCAGACGGTCTTTCAGGAATACCAGACGTTTGGTGGCGTCAGTGGTGTACTGGCTGTTCGGATAACCCCGTACCAGTTTGGAAAAGTCATTAAACGCAGCTCGGGCATGTTGCGGATCGCGGTCGCTGCGATCAACACCAAAGAATCCTTGCAGTGCGCTATCATCCAGCGCCATATTGGTCAGGCCACGCATATACATGACATAATCAATGTTAGGGTGTGTCGGGTTAAGACGAATAAAACGATCGATGGCAGCCTGAGCAAGTGGCAGATCGGCGTTTTTGTAGTAGGCGTAGATGAGATCTAATTGCACCTGCTGAGAATACGGTCCAAATGGATAACGGTTATCTAACGCTTCTAATTGCGTTATTGCCTGTTTCCAGTTACCGTCCTGCAGCTTTTGCTGAGCAGTCGCGTAGATTTCATTTGGCGGATTATCGGGCACCTCTTCCTTTGAACCAGAGCAACCCGCCAAAAACAGGCTCAACGTGGCTGCTGCCACCAGATATTTCATGCGCGTCATGACGTTTTGACTTTCCTCAAAATGTTTTACGGGAGATTCTCTGTTCCTGCTCCCGGTTAAGACCAGCTACAATAGCACACTATATTAAACGGCAAAGCCGTAAAACCCAACGTTAAACGAAGAAGCAGTTTATGGCACAACGAGTAGAACTCACCGCAACAGTCTCCGAAAATCAGCTCGGTCAACGCTTAGATCAGGCTTTGGCCGAATTGTTCCCTGATTATTCGCGATCGCGCATAAAAGAATGGATCCTTGACCAGCGCGTACTGGTAAATGGCAATCTTTGCGATAAACCGAAAGAAAAAGTGTTGGGTGGAGAGCGCGGCTCCATCACTGCAGAAATTGA
>RoughScaledPythonLung_DN51_c0_g1_i3
GACCTGGGACCCTGAGCCCCGGGTCGGTATTTTTTTGCTTCTGACTCTGGCATGGCGTATGCCAGAGTGGGCTTAGCAGCCGGGGTGAGAGCAACCGCCCCCTACAGGAATGTTCAAGAGGTATAACAAATGCAAGCTATCCCAATGACCTTACGTGGTGCTGAAAAACTGCGCGAAGAGCTGGATTTTCTGAAATCTGTGCGCCGTCCTGAAATCATTGCCGCTATCGCAGATGCGCGCGAACATGGCGATCTGAAAGAAAATGCAGAGTATCACGCGGCGCGCGAACAGCAGGGTTTCTGCGAAGGGCGCATTAAAGATATCGAAGCTAAACTGTCCAACGCGCAGGTTATTGACGTTACTAAAATGCCGAACAATGGTCGCGTTGTTTTTGGCGCGACGGTTACCGTGCTGAATCTTGATAACGACGAAGAGCAGACCTGGCGTATTGTCGGCGATGATGAAGCCGATTTTAAACAGAACCTGATTTCGGTGAACTCGCCTATTGCTCGTGGCCTGATCGGTAAAGAGCAGGATGACGTGGTGGTTATCAAAACGCCGGGCGGTGAAGTTGAATATGAAGTAACGAAGGTAGAATACCTGTAATTCGCATCTTGGTTAAGATGTTGATACATTGTAAAGAAAGGAAAAAGGCCGCATAGCGGCCTTTTATCAACGAAGAGAGCGTGGCATTTTGCTCCCCTGCTAGCGGAAAATCCCGCGTTTTACACAAACTTCGTGTGCAACATTGGGATATTCTTAGCGTGGCAGCGAGATTTTACGTTCTTTAGTCGGGCGATACAGTACCAGCGTTTTACCGATGACCTGGACATTGCAGGCACCGGTTTCGCGTACGATAGCTTCCACGATCAAGGTTTTAGTATCGCGATCTTCCGAGGCGATTTTCACCTTGATAAGTTCATGGTGCTCTAACGCTTGTTCAATCTCGGCCAGTACCCCTTCGGTCAAACCATTGTTGCCAAGCATAACTACAGGCTTGAGCGGATGTGCCAGACCTTTCAGGTGCTGTTTTTGTTTAGTACTCAGATTCATCGTATATTTTTGCTTACGTTGG
>RoughScaledPythonLung_DN1938_c0_g1_i1
CGCCCGCCGCAGCGGGTTTTTGAGCCGGACTCGATTAATGCTCGAACATGGCAGAAATGGATTCTTCGTTGCTGATACGACGAATCGCTTCGGCCAGCATACCCGACAGGGTCAATGTACGCACGTTTGGCAGTGCTTTGATTTCGTCAGTCAGTGGAATAGTGTCACAGACAACGACTTCATCAATCACTGAATTGCGCAGGTTGTTTGCCGCATTACCTGAGAAGATCGGGTGGGTAGCGTAAGCAAATACGCGTTTTGCACCACGTTCTTTCAGTGCTTCTGCTGCTTTACACAGCGTACCGCCGGTATCGATCATGTCATCAACCAGCACGCAGTCACGACCTGCAACGTCACCAATAATGTGCATCACCTGAGAAACGTTCGCACGCGGGCGTCGTTTGTCGATGATAGCCATGTCGGTATCGTTCAGCAGTTTAGCGATAGCGCGGGCACGCACGACGCCACCGATGTCCGGAGAAACCACAATCGGGTTGTCCAGATTCAGTTGCAGCATGTCTTCTAACAGGATCGGGCTACCGAATACGTTATCAACCGGTACGTCAAAGAAGCCCTGGATCTGTTCAGCATGCAGGTCAACGGTGAGGACGCGGTCAACGCCAACGCTGGACAGGAAATCAGCGACGACTTTAGCAGTAATCGGTACACGAGCGGAACGTACGCGACGATCCTGACGTGCATAGCCGAAGTAAGGAATAACGGCGGTGATACGGCCTGCGGAAGCACGGCGCAGCGCATCAACCATAACGACCAATTCCATCAGGTTGTCGTTAGTAGGGGCACAAGTGGA
>RoughScaledPythonLung_DN121_c0_g1_i1
TCTTGCCTCTGGTCGCGGTGAGCTGTTTGGCGCAAAAGGGCCACAACTGCCTGCACCAAGCATGCTGATGATGGACCGTGTCATCAAGATGACCGAAACCGGCGGCAACTTTGACAAAGGTTATGTTGAAGCTGAACTGGATATCAACCCGGACCTGTGGTTCTTCGGATGCCACTTTATCGGCGATCCGGTGATGCCGGGCTGCCTGGGTCTGGACGCCATGTGGCAGTTGGTTGGATTCTATCTCGGCTGGCTGGGCGGCGAAGGTAAAGGCCGCGCGCTGGGCGTAGGCGAAGTTAAATTCACCGGCCAGGTTCTGCCGACTGCGAAGAAAGTAACTTACCGCATTCACTTCAAACGCATCGTTAACCGTCGCCTGATCATGGGCCTGGCTGATGGTGAAGTGCTGGTTGATGGTCGTCTGATCTATACCGCAAACGATCTGAAAGTAGGTCTGTTCCAGGACACTTCTGCGTTCTAATCCAGGTCAGCGTAACAGCCAGACATTAACGTTTATTCGTCTTGTCTGGTGGGCAAAAAGGCGAAACCTCCGCTCTGCGGAGGTTTCTTTTATCTAAAGAGACAGAATCAGGCCATTAAAACCCTATCCCCCATGGCTTCTCGCCAGCCTCCCAGCCAGTATGATCTCTGATTCAGCGTCTGATAGGGACACATTTCTTTTGAGCGTCCGGCAATGCCGGCCTGATATCCACGTTGATGTGCCCGTTCCAGGCGATCTCGTTTTTGTCTCTTCATGCCTCGTTTCCCTCATCTTTAGGTCTGGTGGAAAAGAAAAC
>RoughScaledPythonLung_DN1351_c0_g1_i1
GACGATCTTCCGATCTCCCCCTTAGAGCGCACCCCTGATAAGGGTGAGGTCGGTGGTTCAAGTCCACTCAGGCCTACCAAGTTTCTGCTGATGCTGCGTTGCGGCGACGCTCACATACTTCAGTATGCTTCGCGTCACCACGCCTTGCTTCAACAGAAACTGCGGTTCTGAGGGATTCTGCCAAACGATGGGGCTATAGCTCAGCTGGGAGAGCGCCTGCTTTGCACGCAGGAGGTCTGCGGTTCGATCCCGCATAGCTCCACCATCTTTACTGCAAAAAATACAAGAAAACTTCAGAGTGTACCTGAGAAGGTTCACTGCGAAGTTTTGCTCTTTAAAAATCTGGATCAAGCTGAAAATTGAAACGACACACCGCTTTTCATTTCTTATTACGGAGAAATGAAACAGTGTGTCGTTTCAATTTTCAGCTTGATCCAGATTTTTAAAGAGCAAATATCTCAAACAAGACTCACAAGTCTGTTTTGAGATATTACGGTCGGCGACTTTCACTCACACATACCAGCAAGTGGCGTCCCCTAGGGGATTCGAACCCCTGTTACCGCCGTGAAAGGGCGGTGTCCTGGGCCTCTAGACGAAGGGGACACTGAAGTCTCAATCGCAAGACGCCTTGCTATTTACTTTTCATCAGACAATCTGTGTGGACACTACAAAGAACGTTTCTTTCAGGTAAGGAGGTGATCCAACCGCAGGTTCCCCTACGGTTACCTTGTTACGACTTCACCCCAGTCATGAATCACAAAG
>RoughScaledPythonLung_DN239_c0_g1_i1
GGAATGTTGTCGATTTGGCAGTGGGTGTCATTATTGGTGCGGCATTTGGTAAGATTGTTTCATCACTGGTTGCCGATATCATCATGCCGCCACTGGGGCTGTTAATTGGTGGAATTGATTTTAAACAGTTTGCTTTAACACTACGTGATGCACAGGGAGATATCCCGGCAGTCGTCATGCATTACGGTGTATTTATTCAGAATATCTTTGATTTCGTTATTGTTGCGTTTGCTATCTTTATGGCAATCAAACTGATCAACAAACTGAACCGTAAAAAAGCGGAAGAGCCAGCAGCACCGCCGGCGCCATCGAAAGAAGAAGTATTGCTGAGTGAAATTCGTGACCTGCTGAAAGAACAGAATAACCGCTCTTAAGCACCCACTGGCCTTCTTGTTTCAGTGAGTGCTTAAGAGCGGTTATTCTGTTCTTTCAGCAGGTCACGAATTTCACTCAGCAATACTTCTTCTTTCGATGGCGCCGGCGGTGCTGCTGGCTCTTCCGCTTTTTTACGGTTCAGTTTGTTGATCAGTTTGATTGCCATAAAGATAGCAAACGCAACAATAACGAAATCAAAGATATTCTGAATAAATACACCGTAATGCATGACGACTGCCGGGATATCTCCCTGTGCATCACGTAGTGTTAAAGCAAACTGTTTAAAATCAATTCCACCAATTAACAGCCCCAGTGGCGGCATGATGATATCGGCAACCAGTGATGAAACAATCTTACCAAATGCCGCACCAATAATGACACCCACTGCCAAATCGACAACATTC
>RoughScaledPythonLung_DN39_c0_g1_i1
CACGACGATCTTCCGATCTCCCCCCCTGACTCTTGATCCGGTTCGCACGGCTCAGAAACGCCTCGATTATGAAGGTATCTATACTTCTGATCTGGTTGAGCGTGTCGCCGATTCTGTAGTCAGTGTGGACAGTGATGTGGAATGCTCCATGTCGTTCGCTATCGATAACCAGCGCCTTGCCGTCATAACCGGTGATGCAAAGGTGTCGGTTACGCTCGAATGTCAGCGTTGCGGGAAACCGTTTCCATTTCATGTTCACACAACATATTGTTTTAGTCCTGTCCGTTCTGACGAGCAGGCTGAAGCACTCCCGGAAGCGTATGAGCCGATTGAGGTTAACGAATTCGGTGAAATCGATCTGCTTGCAATGGTTGAAGATGAGATTATCCTCTCCTTGCCGGTAGTTCCGGTGCATGATTCTGAACACTGTGAAGTGTCCGAGGCGGACATGGTCTTTGGCGAATTGCCTGATGAAGCGCAAAAACCAAACCCATTTGCCGTATTAGCCAGCTTAAAGCGTAAGTAATTGAGGAGTAAGGTCCATGGCCGTACAACAGAATAAACCAACCCGTTCCAAACGTGGCATGCGTCGTTCTCATGACGCGCTGACCGCAGTCACCAGCCTGTCTGTAGACAAAACTTCTGGTGAACAACACCTGCGTCACCACATCACTGCCGACGGTTTTTACCGTGGCCGTAAGGTAATCGCTAAGTAATCACGCATCACTCAATGACTTTCCCGCTACGGTGAGAAAGGCAAGATC
>RoughScaledPythonLung_DN13_c0_g1_i1
GGAACGTCGCATTGACACCCTGTGCGAACTGAATGTAATGGAGCAGGTCTACAACTTGGGCCACTCAACCATCATGCGATCGGCCTGGAAGCGCGGTCAGAAAGTTACCATTCACGGCTGGGCTTACGGTATTCATGATGGCCTGCTGCGCGATCTGGACGTCACCGCCACCAGTCGCGAAACGCTGGAGCAGCGCTATCGCCAGGGTTTGTCTAACCTCAGCCAGAAACATACCAATCACAAGCAGATACCAACAAGCGGCAGCGACGCTTAAGTCGCTTTTCGGCCTGCGGAGAAGTATCGTGCAGGCCGAATAAGCAAAGCGCCATCAGGCGCTCCCGACATTACTCGTCCAGCAGCACCACTTTGCCGACGTACGGCAGATGGCGATAACGCTGGGCATAGTCAATACCGTAGCCGACAACAAACTCATCTGGGATAGAGAATCCGATAAACTCAACCGGAACATCCACTTCACGACGGGAAGGTTTGTCCAGCAGCGTACAAATAGCCAGGGATTTCGGCTCGCGCAGGCTCAGAATCTCACGCACTTTAGACAACGTGTTACCGGAGTCGATGATGTCTTCGACAATCAGCACGTCCTTGCCACGAATGTCTTCATCCAGATCTTTCAGGATTTTAACATCGCGCGTGGTGGACATTCCGCTGCCATAGCTGGATGCCGTCATGAAATCGACTTCGTGGGAGACATGCACTTCACGGCACAGGTCGGCCATAAACATAAATGAGCCGCGTAACAGACCAACCAGCACCATATCGCTGCCGCTGTCCTTGTAACGCTCGTTAATCTGACGTCCCAGTTCAGCAATACGCGCTTTGATCTC
>RoughScaledPythonLung_DN377_c0_g1_i1
TCCTCCCTGTATCTTCACCGGGGATACTACGTAGATACGGTGGGTAAGAACACGGTGAAGATACAGGAATACATAAAGCACCAGCTTGCAGAAGATAAAATGGGTGAGCAGTTATCGATCCCTTATCCGGGTAGCCCGTTTACGGGCCGTAAGTAACGAAGTCTGATGCAAATGTCAGATCGTATGCGCCTGTTAGGGCGCGGCTGGTAACAGAGCCTTATAGGCGCATCCGAAAAACCTCCGGCATAGCCGGAGGTTTTTCGGATGCGCCTATAAGGCTCTGTTACCAGCCGCGCCCTAACAGGCGCATACGATCTGACATTTGCATCAGACTTCGTTACTTACGGCCCGTAAACGGGCTACCCGGATAAGGGATCGATAACTGCTCACCCATTTTATCTTCTGCAAGCTGGTGCTTTATGTATTCCTGTATCTTCACCGTGTTCTTACCCACCGTATCTACGTAGTATCCCCGGCACCAGAACTCTCTATTCCTGTACTTGAATTTCATATCCCCAAACTGCTCATACAGCATCAGACTGCTTTTCCCTTTCAAATACCCCATAAAGCCGGATACGCTCATTTTAGGTGGGATTTCCACAAGCATATGGATATGATCTGCACAGCATTCCGCTTCCAGAATCCGCACGTTTTTCCACTCACACAGCTTTCTTAAGATGCTGCCTATCACCCTGCGTTTCTCTCCGTAGAACGCTTGTCTTCGGTATTTTGGCGCAAAAACTATGTGATATTTACAGTTCCATCGGGTGTGCGCTAAGCTCTTTTCGTCCCCCATTGGGACCCCCTTTTGATTTCTTGTTGAACTTTTGCAGTTGCCAGACCGCAAGGTGTTTTAACAAATCAAAAGGGGTTTTAATAACTGGCCCAAAGCTGAAAGCTTTCCGGAACCCCCCAGCTAGGCTGGGGGTTCCGGAAAGCTTTCAGCTTTGGGCCAGTTATTAAAACCCCTTTTGATTTGTTAAAACACCTTGCGGTCTGGCAACTGCAAAAGTTCAACAAGAAATCAAAAGGGGGTCCCAATGGGGGACGAAAAGAGCTTAGCGCACACCCGATGGAACTGTAAATATCACATAGTTTTTGCGCCAAAATACCGAAGACAAGCGTTCTACGGAGAGAAACGCAGGGTGATAGGCAGCATCTTAAGAAAGCTGTGTGAGTGGAAAAACGTGCGAGATCGGAAGCGC
>RoughScaledPythonLung_DN748_c0_g1_i2
TGTCCGGGTGGCGGAATTGGTAGACGCGCTAGCTTCAGGTGTTAGTGTTCTTACGGACGTGGGGGTTCAAGTCCCCCCCCTCGCACCATAATCCACATTGATATTGCTCGCACTGGGCGAAGGTGGCGGAATTGGTAGACGCGCTAGCTTCAGGTGTTAGTGTCCTTACGGACGTGGGGGTTCAAGTCCCCCCCCTCGCACCATAATCCACATTGATATTGCTCGCACTGGGCGAAGGTGGCGGAATTGGTAGACGCGCTAGCTTCAGGTGTTAGTGTCCTTAGGATGTGGGGGTTCGAGTCCCCCCCCTCGCACCAATTATCTTATTTCCCTCTCGATTTTATTCCCTGCTCTGCTCATCCCTGATTCCCGTTCATCATCACCAGAACAATACCGCCGATCAGCGCCGCACACGAAGGCAACAGGATAAAGTGCCGCAAACGCTTGTGGTACAACATGAGTGAAGTCAACAGTAATCCTAATACAATCATCGCCTTCCATACATAGACCGACAGATCGCTAAATGCCATCCCGGGAATACTCATTGCCGGGATGGCATTTAGCGATCTGTCGGTCTATGTATGGAAGGCGATGATTGTATTAGGATTACTGTTGACTTCACTCATGTTGTACCACAAGCGTTTGCGGCACTTTATCCTGTTGCCTTCGTGTGCGGCGCTGATCGGCGGTATTGTTCTGGTGATGATGAACGGGAATCAGGGATGAGCAGAGCAGGGAATAAAATCGAGAGGGAAATAAGATAATTGGTGCGAGGGGGGGGACTCGAACCCCCACATCCTAAGGACACTAACACCTGAAGCTAGCGCGTCTACCAATTCCGCCACCTTCGCACAGTCATCTTATTTTTTGATATCGCCTCGTTGGTGCGAGGGGGGGGACTCGA
>RoughScaledPythonLung_DN57_c0_g1_i1
TTATGGCTGATGCTGCTCTCTCTGGTGGTGTTCGATAGCGTCCGTAGTCAGCGCCGAATCAATGCCTGTCAGGGCGAGATTCGGTTGTTGATGGACGGTCGTCTGCGCTGGCAAGGGCAAGAGTGGTCTATTGTTAGCGCACCCTGGATGGTCAAAACAGGCATGATGCTGCGTTTACGTTCCGATGTCGGAAAACGTCAGCATTTGTGGCTGGCGGCAGACAGTATGGATGACGCGGAGTGGCGGGATTTACGGCGATTAATACTGCAACAGGCGAAGCAGGGATAACGCCGATGAATGACTGATGGCGTGCAGCGTTAAGGTCTACGGTTCGGTGCGGCATGTAGGCCGGATATGGCGTTTACGCCTACATGCGGCAAAATGGTTATCAGGACCAGTGCTCGGCCATTTCACCAAGGATTTGCTCGCACCAGGCCTGAATGCGTTCATCGCTGAGATCGTACTGATTTGTTTCATCCAGCGCCAGGCCAACAAACAGCTGTCCATCGGCAATGACGGGCTTATCGCTGGTAAATTCATAGCCTTCGGTTGGCCAGTAACCCACAAATTTTACGCCTTTGGTGACCAGTTTATCGTGCAGCATACCCAGCGCATCCAGGAACCATTCACCGTATCCCAACTGATCGCCCATACCGTAAAGTGCAACAATTTTGCCTTCCAGGTTGAGGTCGTCCAGTTGATCCCAGACCACTTCCCAGTCCTCCTGAATTTCACCGAAATCCCAGGTCGGGATGCCCAAAATGAGCACGTCATACTGCTCCATTAAGGTCGGGGAATCATCTTTGAGGTTGTGCAGTGTCACCAGTTCGGGACCCAGGATATCGAGGATTTTTTCTGCTGCCCTACCGAAATGGCAGCA
>RoughScaledPythonLung_DN345_c0_g1_i2
TCTGTTTATCCATGATAATTTAAATTAAAATGGATCGCTCTGGTTGGATTCATTACATTTATTAATTTGCTCGTGCAACTAGTTGTAATATTGCAATTTTGTGATGAAAGCAAACATTTGGATACGTTGATTTCATCAAACTGTTAACGTGCTACAATTGAACTTGATATATGTCAACGAAGCGTAGTTTTATTGGGTGTCCGGCATGTCTTAGCCTGTTATGTTGCTGTTAAAATGGTTAGGATGACAGCCGTTTTTGACACTGTCGGGTCCAGAGGGAAACTACCCACGACCAAGCTAATGATGTTGTTGACGTTGATGGAAAGTGCATCAAGAACGCAATTACGTACTTTAGTCATGTTACGCCGATCATGTTAATTTACGGCATGCATCAGGCAGGTCAGGGACTTTTGTACTTCCTGTTTCGATTTAGTTGGCAATTTAGGTAGCAAACATGCAGACCCCGCACATTCTTATCGTTGAAGACGAGTTAGTAACACGCAACACGTTGAAAAGCATTTTCGAAGCAGAAGGCTATGATGTATTCGAAGCGACAGATGGCGCGGAAATGCATCAGATTCTCTCTGAATATGACATCAACCTTGTGATTATGGATATCAATCTGCCTGGGAAAAATGGCCTGCTGTTAGCGCGCGAACTTCGCGAACAAGCTAACGTTGCGCTGATGTTCCTGACGGGCCGTGATAATGAAGTCGATAAAATTCTCGGCCTCGAAATCGGCGCAGATGATTACATCACCAAGCCGTTTAACCCGCGCGAACTGACTATCCGTGCTCGTAACCTGCTGTCCCGTACCATGAACCTGGGTACTGTCAGCTTTCGACGCTACGGCGTTCTTCGCTGACAGTACCCAGGTTCATGGTACGGGACAGCAGGTTACGAGCACGGATAGTCAGTTCGCGCGGGTTAAACGGCTTGGTGATGTAATCATCTGCGCCGATTTCGAGGCCGAGAATTTTATCGACTTCATTATCACGGCCCGTCAGGAACATCAGCGCAACGTTAGCTTGTTCGCGAAGTTCGCGCGCTAACAGCAGGCCATTTTTCCCAGGCAGATTGATATCCATAATCACAAGGTTGATGTCATATTCAGATTCTCTCTGAATATGACATCAACCTTGTGATTATGGATATCAATCTGCCTGGGAAAAATGGCC
>RoughScaledPythonLung_DN1382_c1_g1_i1
TGGCAGAGATTCAAAACGACGGCCTAAGTCATAACCGAACAGACCCAGTGCGCCTCCCTGGAATGGGTAATCGGGATGATAATCGGGCTGAATCGTCAGTGATGTCAGCGCCGAACGTAAAACCGTCATCGGATCATCAACCGTCTGCATAGTGCCGTCATGGTCATGCACAACGGTCTCTTCTGCGCGTGTGACCAGCGTTTTGATGGGATCGGCGACCAGAATATCAAAGCGATTATGCGGATGGTCGGCATGGCCTGAATGCAAAAGCATGGCCCAGGGCTGGTGGCTTAATGTGGCAAAATAGTGCTCAGCGGCGTCCAGACGCCAGGGGAGTGTGATTACAGCGGGAGATAACGTCTTCATCAGTCCTGACTCGTTGCTACTTCACTGGCTATGTGCCGGGTAGCATGAAATAATTAGCGCTAATAATTTAGCAGGAGTTCACCATGATTGCAGGTTTACCTTCACTCACGCACGATCAGCAGCAACAGGCGGTTGAACGCATTCATGAACTGATATCCCAGGGGATGAGCAGTGGCGAAGCGATTACGAAAGTGGCTGCTGAATTACGCGCCAGCCATACCGGCGAGCGGATCGTGGCGCGTTTTGAAGATGAAGACGAATAACGCCGTTTATACCGCAGCGATAATCTTAATTTCAACTTTGTATTTGGGGTTCATTAACCCGGCCTGAACGGTACAACGTACCGGCGCGTGACCAGCAACAACCCATGCGTCCCAGGCTTTGTTCATGGCGGCAAAATCGTTTTTGTCTGCCAGGAAGAGGGTGGCATCAAGGATACGTGACTTGTTGCTGCCCTGTTTTTCCAGCACCGCATCAATTTGCGCCAGCGTATTTGCCGTTTGCTCAAAGGCGTCGGCATCCAGATTTTCCGGTACGCCGGTGTAGTACAAGGTGTTGTTGTGGATAACCACATCGGACCAACGCGCTTCGGCATCAA
>RoughScaledPythonLung_DN172_c0_g1_i1
GTAAAAGATAACGAGGAAAATAATATGTATTTACGACCTGATGAGGTGGCGCGCGTACTTGAAAAAGTGGGCTTTACCGTCGATGTAGTGACGCAGAAAACGTACGGCTATCGTCGTGGCGAAAATTATGTGTACGTTAATCGTGAAGCACGCATGGGGCGTACCGCATTAATTATCCATCCCACGCTAAAAGAGCGCAGCTCTTCTCTGGCGGAACCTGCGACGGATATTAAAACCTGCGATCACTACCAGCAATTCCCGCTATATTTAGCCGGAGAAACTCACGAACATTATGGTATTCCGCACGGCTTTAGTTCACGAATTGCGCTTGAGCGTTATCTGAGTGGGTTGTTTGGCGACGTTGGCACAAACTAATCATGCGACTGGCAGGGCCAGTCGCGAAGAGATCTGTCAGGCTTTAGCCTGGTGATAGCTGCTGACCTTAAACAGACGGCGGCAATAATCAAGAAAGTAGCCATAGACCGCGCCCATCAGCATTGATACCACAATGTTCGAACTTACCGCAGCCGTAATCTGGTGCCAGTCTGCGCCAACCGTCAATAGAATAATCATATACACTGGCGACTGGAAGGTGACATAAGCCAGCACGTCCGCCAGATTTTTGCCCCATCCTGCCTGCGTGGCTTTACGCGCTGCGCGCATAAACAAATCGCGGTACATGCCGTATGGCCAAGCGATCAATATGTTGACGGGGATAGCCACCAGTCTGGAGTACAGAGACTGTTCGAAGCTCATTCCTGAAAGGAATATTTCGATCAACATGTTCACGACAGAACAATAAACAACCATCGCGAACGTGTCTGCTACTGCATGACGCAAGCGTGACTGCGGAGAGAACATGTTAATGCCCCTTTTTACAAGGAGCATTAACATGTTCTCTCCGCAGTCACGCTTGCGTCATGCAGTAGCAGACACGTTCGCGATGGTTGTTTATTGTTCTGTCGTGAACATGTTGATCGAAATATTCCTTTCAGGAATGAGCTTCGAACAGTCTCTGTACTCCAGACTGGTGGCTATCCCCGTCAACATATTGATCGCTTGGCCATACGGCATGTACCGCGATTTGTTTATGCGCGCAGCGCGTAAAGCCACGCAGGCAGGATGGGGCAAAAATCTGGCGGACGTGCTGGCTTATGTCACCTTCCAGTCGCCAGTGTATATGATTATTCTATTGACGGTTGGCGCAGACTGGCACCAGATTACGGCTGCGGTAAGTTCGAACATTGTGGTATCAATGCTGATGGGCGCGGTCTATGGCTACTTTCTTGATTATTGCCGCCGTCTGTTTAAGGTCAGCAGCTATCACCAGGCTAAAGCCTGACAGATCTCTTCGCGACTGGCCCTGCCAGTCGCATGATTAGTTTGTGCCAACGTCGCCAAACAACCCACTCAGATAACGCTCAAGCGCAATTCGTGAACTAAAGCCGTGCGGAATACCATAATGTTCGTGAGTTTCTCCGGCTAAATATAGCGGGAATTGCTGGTAGTGATCGCAGGTTTTAATATCCGTCGCAGGTTCCGCCAGAGAAGAGCTGCGCTCTTTTAGCGTGGGATGGATAATTAATGCGGTACGCCCCATGCGTGCTTCACGATT
>RoughScaledPythonLung_DN71_c0_g2_i1
TGCAGTGATGGAGACGCGCTCTCCACCCAACACTTTTTCTTTCGGTTTATCGCAAAGATTGCCATTTACCAGTACGCGCTGGTCAAGGATCCATTCTTTTATGCGCGATCGCGAATAATCAGGGAACAATTCGGCCAAAGCCTGATCTAAGCGTTGACCGAGCTGATTTTCGGAGACTGTTGCGGTGAGTTCTACTCGTTGTGCCATAAACTGCTTCTTCGTTTAACGTTGGGTTTTACGGCTTTGCCGTTTAATATAGTGTGCTATTGTAGCTGGTCTTAACCGGGAGCAGGAACAGAGAATCTCCCGTAAAACATTTTGAGGAAAGTCAAAACGTCATGACGCGCATGAAATATCTGGTGGCAGCAGCCACGTTGAGCCTGTTTTTGGCGGGTTGCTCTGGTTCAAAGGAAGAGGTGCCCGATAATCCGCCAAATGAAATCTACGCGACTGCTCAGCAAAAGCTGCAGGACGGTAACTGGAAACAGGCAATAACGCAATTAGAAGCGTTAGATAACCGTTATCCATTTGGACCGTATTCTCAGCAGGTGCAATTAGATCTCATCTACGCCTACTACAAAAACGCCGATCTGCCACTTGCTCAGGCTGCCATCGATCGTTTTATTCGTCTTAACCCGACACACCCTAACATTGATTATGTCATGTATATGCGTGGCCTGACCAATATGGCGCTGGATGATAGCGCACTGCAAGGATTCTTTGGTGTTGATCGCAGCGACCGCGATCCGCAACATGCCCGAGCTGCGTTTAATGACTTTTCCAAACTGGTACGGGGTTATCCGAACAGCCAGTACACCACTGACGCCACCAAACGTCTGGTATTCCTGAAAGACCGTCTGGCGAAGTATGAATATTCCGTTGTGGAATACTACACTGCCCGCGGTGCATGGGTTGCCGTGGTAAACCGTGTGGAAGGCATGCTGCGCGACTTCCCGGATACCCAGGCAACACGCGATGCCCTGCCGTTGATGGAAAATGCTTATCGCCAGATGCAGATGAATGCGCAGGCAGAAAAAGTAGCGAAAATCATTGCCGCCAACAGCAGCAATACCTGATTTCTCTCAAAATGCAAACGGCAGCCCAAAGGCTGCCGTTTTTTTATCCGTAAACGCCACAACTGAAGCGGTTTAGCTGCAACGCATCTCATCAAATATGGCCTG
>RoughScaledPythonLung_DN406_c0_g1_i1
TTCCAATGATATACTGCGTATCACTAATTCAAAAATAGTTGATAAATGCAACATTCCCTTGAATTGAAACGCTTTCCTTCGTAATTCGCAACTGGAACACGCAAGCTATGAGTAAACCCATTGTGATGGAACGCGGTGTTAAATACCGCGATGCCGATAAGATGGCTCTTATCCCGGTAAAAAATGTGGCAACAGAGCGTGAAGCCCTGCTGCGTAAACCGGAATGGATGAAAATAAAACTGCCAGCGGACTCCACTCGCATCCAGGGCATCAAAGCGGCAATGCGCAAAAATGGCCTGCACTCTGTCTGCGAAGAAGCTTCATGCCCTAACCTGGCAGAATGTTTCAATCACGGAACGGCAACCTTTATGATCCTCGGCGCAATCTGTACTCGCCGTTGCCCATTCTGTGACGTTGCCCATGGCCGTCCGATTGCTCCTGATGCCAACGAGCCGTTAAAACTGGCTCAGACAATTGCGGACATGGCGCTGCGCTATGTCGTGATTACCTCCGTTGACCGCGACGATCTGCGTGACGGCGGCGCTCAGCATTTTGCTGACTGCATCACCGCAATTCGTGAGAAAAGTCCGTCGATTAAAATCGAGACGCTGGTGCCTGACTTCCGTGGTCGTATGGATCGCGCACTGGATATCCTCACAGCCACCCCACCGGACGTGTTTAACCACAACCTCGAAAACGTACCACGTATTTATCGTAATGTACGCCCTGGGGCTGACTACAACTGGTCACTGAAGCTTCTTGAACGCTTCAAGGAAGCGCACCCGGAGATTCCGACCAAATCGGGTCTGATGGTGGGGCTGGGTGAAACCAATGCTGAAATCATTGAGGTCATGCGCGACCTGCGCAGCCATGGCGTGACCATGCTGACGCTGGGACAGTATTTACAGCCAAGCCGACATCACCTCCCGGTTCAACGCTATGTAAGCCCGGATGAATTCGATGAGATGAAAGCAGAAGCCATGGCGATGGGCTTTACCCACGCGGCTTGCGGTCCATTCGTGCGCTCTTCATACCATGCTGACATGCAGGCCAAAGGGCTGGAAGTGAAATAATCGCGTAATACTCACTTACATATCAGCAATAAAAAACCGGCAAATCGCCG
>RoughScaledPythonLung_DN1425_c0_g1_i2
TCTTTCCCTACACGACGATTCTTCCGATCTCCCCCTGGTTTGCGCAAGGCGAAGGATTATTTTTATGAAGCTTAAGAACACTCTCCTGGCGTCCGCACTTATTTCTGCGACTGCTTTTTCTGTAAATGCAGCGACAGAATTAACGCCGGAGCAAGCGGCTGCCCTGAAACCCTATGACCGCATTGTGGTGACCGGTCGTTTTAATGCTATCGGTGACGCGGTGACCGCCGTATCACGCCGTGCAGATAAAGACGGTGCAGCCTCCTTTTATGTTGTTGATACCTCCGATTTTGGCAGCGGCGGTAACTGGCGCGTTGTAGCCGACATCTATAAAGCTGACGCTGAAAAAGCGGAAGCGTCCAAAAACCGTGTCATTAACGGCGTTATGGAATTACCGAAAGATCAGGCTGTTCTGATAGAACCTTTCGATACCGTTACGGTGCAGGGTTTCTACCGTAGTCAGCCTGAAGTGAACGATGCCATCACCAAAGCAGCGAAAGAGAAAGGCGCATATTCCTTCTACATCGTGCGTCAGGTCGATGCCAACCAGGGCGGCAACCAGCGTATTACCGCATTCATCTATAAAGCTGATGCGAAAAAACGCGTAGTACAAAGCCCTGATGCGATCCCAGCAGATTCAGATGCCGGACGTGCCGCTTTAGCAGCAGGTGGCGAAGCCGCGAAGAAAGTTGAGATCCCAGGTGTTGCGACGACCGCGTCTCCGAGCGCTGAAGTCGGTCGTTTCTTCGAAACGCAATCCACCAAAGGTGGGCGTTACACTGTCACGCTTCCGGACGGAACCAAAGTTGAAGAACTGAACAAAGCAACCGCCGCTATGATGGTGCCGTTCGACAGCATCAAGTTCACCGGTAACTATGGCAACATGACGGAAATCTCTTACCAGGTCGCCAAACGCGCAGCGAAGAAAGGCGCTAAGTATTATCACATCACCCGCCAGTGGTCTGAACGTGGTAATAACATAACCA
>RoughScaledPythonLung_DN252_c0_g1_i1
CCCCTAACAAGCTGTTTAAAGAGAATCGCTATCATGACGGACAAATTGACCTCCCTTCGTCAGTTCACCACAGTAGTGGCCGACACTGGAGACATCGCGGCAATGAAGCTGTATCAGCCTCAGGATGCCACAACTAACCCTTCTCTCATTCTTAACGCAGCGCAGATCCCGGAATACCGCAAGCTGATTGATGACGCTGTAGCCTGGGCTAAGCAGCAGAGCAACGACCGTGCGCAGCAGGTCGTCGACGCGACCGACAAACTGGCAGTAAATATCGGTCTGGAAATCCTGAAACTGGTCCCAGGTCGTATCTCCACTGAAGTTGACGCTCGTCTGTCCTACGACACTGACGCGTCCATCGCTAAAGCAAAACGCCTGATCAAGATGTACAACGATGCTGGCATCAGCAACGATCGCATCCTGATTAAACTGGCTTCCACCTGGCAGGGCATCCGTGCCGCTGAGCAACTGGAAAAAGAAGGCATCAACTGTAACCTGACTCTGCTGTTCTCCTTCGCGCAGGCGCGTGCATGTGCAGAAGCTGGCGTATATCTGATTTCTCCGTTCGTTGGCCGTATTCTTGACTGGTACAAAGCCAATACCGACAAGAAAGAGTATGCACCGGCAGAAGATCCGGGTGTGGTCTCCGTAACGGAAATCTACGAGTACTACAAACAGCACGGTTACGAAACCGTAGTTATGGGTGCGAGCTTCCGTAACATCGGCGAAATCATTGAGCTGGCAGGCTGCGATCGTCTGACGATTGCGCCGGCACTGCTGAAAGAACTGGCGGAAAGTGAAGGCGCTATCGAACGTAAACTGTCCTTCTCCGGCGAAGTGAAAGCACGCCCTGCACGCATCACCGAAGCTGAGTTCCTGTGGCAGCACAACCAGGATCCGATGGCAGTAGACAAACTGGCGGACGGTATCCGTAAGTTTGCTGTAGACCAGGGTAAACTGGAAAAAATGATCGGCGATCTGCTGTAATCATTAGTG
>RoughScaledPythonLung_DN32_c0_g1_i1
GCCCGCACAGGCGGGCGTTCACAGGCTTTACAGCTTGCAGCAGGCCGGGTTATTCCCCGGCGGCAAGCATGTTATGCTTCTTCGTCGTCACGCAGCGGAACAATCAACATGTCGACGTGGACGGTGTTGATCAGTTGGCGCGCGGAGGACATCAGTTTGCTCCAGAAATCCTGGTGGTGACCACAAACGACCAGATCCATGTCGTATTTTTTGATGGCATCAACCAGGACCTGACCCAGGTCGCCGCTACCGCTCAGGGTTTCGGTGATAGGGTAGCCTGCATTGGTGGACAGCTCGGTTAACGCGTGGTGGGTTTCTTCAGAAATGCGTTTCTGCATGTCGCCCAGATTCACGTCGATAAGGCCGGTGTACAGGTCGGAATAGTTTACGTCAACGTGGATAAGGGAAACTTTAGCATTGTAAGGCCGCGCCATAGAGACCGCTTTTTCAACCAGAACTTTACTTTCAGGAGAAAGATCAACCGCGATAAGAATGTGTTTATAAGCCATAGTGTTACTCCTTCCATAAGTTGTCGATGACTAGCCTGCTGGCGTTTCTCTGCCCCCGCGCACAAGGTTCGCAGGACGCGGATGACGCGGCGGCAGAGAAACGCCAGCAGGCTAGTCATCGACAACTTATGGAAGGAGTAACACTATGGCTTATAAACACATTCTTATCGCGGTTGATCTTTCTCCTGAAAGTAAAGTTCTGGTTGAAAAAGCGGTCTCTATGGCGCGGCCTTACAATGCTAAAGTTTCCCTTATCCACGTTGACGTAAACTATTCCGACCTGTACACCGGCCTTATCGACGTGAATCTGGGCGACATGCAGAAACGCATTTCTGAAGAAACCCACCACGCGTTAACCGAGCTGTCCACCAATGCAGGCTACCCTATCACCGAAACCCTGAGCGGTAGCGGCGACCTGGGTCAGGTCCTGGTTGATGCCATCAAAAAATACGACATGGATCTGGTCGTTTGTGGTCACCACCAGGATTTCTGGAGCAAACTGATGTCCTCCGCGCGCCAACTGATCAACACCGTCCACGTCGACATGTTGATTGTTCCGCTGCGTGACGACGAAGAAGCATAACATGCTTGCCGCCGGGGAATAACCCGGCCTGCTGCAAGCTGTAAAGCCTGTGAACGCCCGCCG
>RoughScaledPythonLung_DN296_c0_g1_i3
TGGGTTGTGGTTCCTGGGGTGGTAACTCCATCTCTGAAAACGTTGGTCCTAAGCACCTGATCAACAAGAAAACCGTTGCTAAGCGAGCTGAAAACATGTTGTGGCACAAACTTCCGAAATCTATCTACTTCCGTCGTGGCTCTCTGCCAATCGCACTGGATGAAGTGATTACCGATGGTCACAAACGTGCGCTGATCGTGACCGACCGCTTCCTGTTTAACAATGGCTATGCTGACCAGATCACTTCCGTGCTGAAAGCTGCTGGTGTTGAAACCGAAGTGTTCTTTGAAGTTGAAGCTGACCCAACTCTGACCGTTGTGCGCAAAGGTGCTGAGCTGGCTAACTCCTTCAAACCAGACGTGATCATCGCACTGGGTGGCGGTTCCCCGATGGATGCCGCGAAAATCATGTGGGTTATGTACGAACACCCAGAAACTCACTTCGAAGAACTGGCGCTGCGCTTTATGGACATCCGTAAACGTATCTACAAGTTCCCGAAAATGGGTGTAAAAGCGAAGATGGTTGCCGTCACCACCACTTCCGGTACCGGCTCTGAAGTTACTCCGTTTGCGGTTGTTACTGACGATGCAACTGGTCAGAAATACCCGCTGGCAGACTATGCGCTGACGCCGGATATGGCCATTGTTGACGCCAACCTGGTAATGGATATGCCGAAGTCCCTGTGTGCGTTCGGTGGTCTGGATGCCGTCACTCACGCCCTGGAAGCTTACGTATCCGTGCTGGCTTCTGAGTTCTCTGACGGTCAGGCTCTGCAAGCGCTGAAACTGCTGAAAGAAAACCTGCCAGCGTCCTACCACGAAGGTTCTAAGAACCCGGTAGCGCGTGAGCGTGTACACAGTGCAGCAACCATCGCCGGTATTGCGTTTGCGAACGCCTTCCTGGGTGTATGTCACTCAATGGCGCACAAGCTGGGTTCTCAGTTCCACATTCCTCACGGTCTGGCGAACGCCCTGCTGATCAGCAACGTTATTCGTTATAACGCGAACGACAACCCGACTAAACAGACTGCATTCAGTCAGTATGACCGCCCGCAGGCTCGTCGTCGCTACGCTGAAATCGCAGACCATCTGGGTCTGAGCGCACCGGGCGACCGCACTGCTGCGAAAATTCAGAAACTGCTGAGCTGGCTGGATGAAATCAAAGCTGAACTGGGTATTCCTAAGTCTATCCGTGAAGCTGGCGTTCAGGAAGCTGACTTCCTGGCACACGTGGACAAACTGTCTGAAGATGCGTTTGATGACCAGTGTACTGGTGCTAACCCGCGTTATCCGCTGATTTCTGAACTGAAACAGATCCTGATGGATACTTACTACGGTCGTGAATACAGCGAAGATCAAATCGCCGTTAAGACTGAAGCAGTAGCAGCAGCACCGAAAGCTGAGAAGAAAGCGAAGAAATCCGCTTAATTCGTCCAGGTAAATTTTAGTTTCACCCCATAAACGGT
>RoughScaledPythonLung_DN134_c0_g1_i1
CCGTCGATAGCCAGAGTACTACACCCTCGGTGAACACCCCCGCGCTGTCCTGGGCATCCAGACTTTCTGAGGACGTTTTTCATGGCAACGATAACAACTGGCGTGGTTCTTCTGCGGTGGCAATTACTCAGTGCAGTGCTGATGTTTTTAGCCAGTACGCTTAATATCCGTTTTCGTAAATCAGATTATATTGGCCTGGCCGTCATTAGCAGCGGTTTAGGGCTGGTTTTTGCCTGCTGGTTTGCGACCGGATTACTCGGCATAACCCTGGTGGATATGTCCGCAATCTGGAAGAACATTGAAACCGTAATGGTTGAAGTGATGAGCCATACACCGCCAGACTGGCCGATGGTGTTGAACTGATAACAGAATTGCATATGGCTACCCTAATCCTGAGGTAGCCATAATTTTCAGCGAAAAGTAGAGGGATTAGAACGGAATATCGTCGTCGAAATCCATCGGTGGCTCATTAGATGGCGCTGCCGGAGCTGACTGCTGCGGGCGAGACTGCGCGCCACCGCTGAACTGATTGCCACCTTGCGGCTGCTGAGGCTGACCCCAACCCCCCTGCTGCTGGCCGCCACCTGCCGGAGCACCACCACCCTGACGACCGCCCAGCATTTGCATGGTGCCGCCAACGTTAACCACAACTTCAGTGGTGTACTTTTCTACGCCGGATTGATCGGTCCATTTGCGGGTACGCAGCTGACCTTCGATATAGACCTGGGAACCTTTACGCAGATATTCACTGGCAACTTCCGCCAGTTTGCCGAACAGCACAACACGGTGCCATTCAGTCTGCTCTTTCATTTCGCCGGTCGCTTTATCACGCCAGGATTCGGAAGTAGCCAGCGTAATGTTGGCAACTGCGCCACCATTCGGCATATAGCGTACTTCCGGGTCCTGGCCCAGATTACCGACGAGAATCACCTTGTTTACGCCTCTGCTGGCCATGATCGTGTCTCCTGAAAAACGTTACTGAATA
>RoughScaledPythonLung_DN1940_c0_g1_i1
CTCCCCCTACCTGAGAAAGAGCGTTAATTACTCTTCTTTCGCGCCACGCATTGCACGGCGACGATCGTTTTCAGTCAGGTGACGCTTACGGATACGGATAGAGGTTGGGGTAACTTCTACCAGTTCGTCGTCATCGATGAATTCCAGAGCCTGCTCCAGAGTCATCTTAACCGGCGGAACCAGAACTGTTGCTTCGTCAGTACCGGACGCACGCATGTTGGTCAGTTTCTTACCGGTCAGGCAGTTTACAGTCAGGTCGTTAGAGCGGCTGTGAATACCGATGATCTGGCCTTCGTAAACTTCAGCACCGTGACCCAGGAACAGCTTACCGCGGTCCTGCAGGCTGAACAGTGCGAACGCAACTGCTTTACCCTGGCCGTTGGAGATCAGTACGCCGTTCTGACGCTGACCCACATCACCCGCACGAACATCGTCGTAGTGGCTGAAGGTGGAGTACAGCAGACCGGTACCGGAAGTCATGGTCATGAATTCTGAACGGAAGCCGATCAGACCACGGCTTGGGATCACGTAGTCAAGACGTACGCGGCCTTTGCCATCTGGATTCATGTTTTTCAGATCGCCTTTACGCTCACCCAGAGCCTGCATGACAGAACCCTGATGTTGCTCTTCGACGTCCAGCGTTACGTTTTCGAACGGCTCTTGTTTACGGCCGTCGATTTCGCGGAAGATGACTTTCGGACGGGAAACCGCCATTTCGAAACCTTCACGACGCATGTTCTCGATCAGAACAGACAGGTGCAGCTCACCACGACCAGATACACGGAACGCATCCGCATCTTCGGTTTCTTCGACGCGCAGCGCAACGTTGTGCACCAGCTCTTTGTTCAGGCGGTCAAGGATCTGACGAGAGGTAACATATTTACCTTCTTTACCACAGA
>RoughScaledPythonLung_DN1931_c0_g1_i1
GAAAGATGACGAGTAAGCCGGGCAAGCTGAGTTGCGGTGACAACGTCACCCTGTTCCAGACGTTGCATCGCGCTCTTTAATACACCGCATGGAGAGGATACTGCCTGGCCCGCACAGTTTTCGGCAGATTCTTTCCACCAATGGACGCATGCCTGAGGTTCTTCTCGTGCCTGATATGAAGCTTTTTGCTGGTAACGCTACCCCGGAACTAGCACAACGTATTGCCAACCGCCTGTACACTTCACTCGGCGACGCCGCTGTAGGTCGCTTTAGCGACGGCGAAGTCAGCGTACAAATTAATGAAAATGTACGCGGTGGTGATATTTTCATCATCCAGTCCACTTGTGCCCCTACTAACGACAACCTGATGGAATTGGTCGTTATGGTTGATGCGCTGCGCCGTGCTTCCGCAGGCCGTATCACCGCCGTTATTCCTTACTTCGGCTATGCACGTCAGGATCGTCGCGTACGTTCCGCTCGTGTACCGATTACTGCTAAAGTCGTCGCTGATTTCCTGTCCAGCGTTGGCGTTGACCGCGTCCTCACCGTTGACCTGCATGCTGAACAGATCCAGGGCTTCTTTGACGTACCGGTTGATAACGTATTCGGTAGCCCGATCCTGTTAGAAGACATGCTGCAACTGAATCTGGACAACCCGATTGTGGTTTCTCCGGACATCGGTGGCGTCGTGCGTGCCCGCGCTATCGCTAAACTGCTGAACGATACCGACATGGCTATCATCGACAAACGACGCCCGCGTGCGAACGTTTCTCAGGTGATGCACATTATTGGTGACGTTGCAGGTCGTGACTGCGTGCTGGTTGATGACATGATCGATACCGGCGGTACGCTGTGTAAAGCAGCAGAAGCACTGAAAGAACGTGGTGCAAAACGCGTATTTGCTTACGCTACCCACCCGATCTTCTCAGGTAATGCGGCAAACAACCTGCGCAATTCAGTGATTGATGAAGTCGTTGTCTGTGACACTATTCCACTGACTGACGAAATCAAAGCACTGCCAAACGTGCGTACATTGACCCTGTCGGGTATGCTGGCCGAAGCGATTCGTCGTATCAGCAACGAAGAATCCATTTCTGCCATGTTCGAGCATTAATCGAGTCC
>RoughScaledPythonLung_DN44_c0_g1_i1
GTCATTTTCAAGGGCATCAACGAGTCCTGAAAAGATTTCTAAATCTTCTGGTGAAAGTTCAATTTCTGATTGAGCAATCATCTCTAATTCTGTGGTTGAGAATTCAGTAATTCCAGCGGCTTTTAACGCTGCAATTCCTTTATGAAGGTCTGTAGATTCAGTGTAAATAACGATGTTTCCTTCTTCTTCGGTTACATCACGAACATCTACATCGGCATTAAGTAAAACTTCAAAAATATGGTCAGGATCTGTCCCTTCAAATACAATAACCCCGGTATTGTCAAACATATAGCTGACAGCACCTGCCGCTCCGATATTCCCGCCTTTTTTATTGAAAATTGAGCGGACATTAGCAATCGTACGGTTAACATTTGATGTCAATGTTTCAGCGATAATCAGTGAACCACTTGGACCAAAGCCTTCATAACGCCCTTGCACGAACGTTTCATCGCTGCCACCTTTGGCTTTATCAATGGCTTTATCAATAACGTGCGAAACAAGCACAGGTGCCTAAACACGTTATTGATAAAGCCATTGATAAAGCCAAAGGTGGCAGCGATGAAACGTTCGTGCAAGGGCGTTATGAAGGCTTTGGTCCAAGTGGTTCACTGATTATCGCTGAAACATTGACATCAAATGTTAACCGTACGATTGCTAATGTCCGCTCAATTTTCAATAAAAAAGGCGGGAATATCGGAGCGGCAGGTGCTGTCAGCTATATGTTTGACAATACCGGGGTTATTGTATTTGAA
>RoughScaledPythonLung_DN1_c0_g1_i1
GACTAAATCAGTCAACTATTTACTTGACTAATTTAGTCAGGTATTTAACCTTCAGTGCCATTTTCACTTACCGGATAGCGCGTCGCTAATCCGGCCTGGAAATCGTGCAGCCATCCGGCATTAAGACGCTTACTTGCCTTTATTCTGCTGCTCTATAGAAGCTAAAATTCCGCGCAAAATGTTCAGTTCCTGGCTCTCAGGACGCGCACGAGTGAACAGACGGCGCAGTTTGTTCATCACCTGCCCCGGATGTCCCTCGCGGATAAACCCAGTCGACAGCAGCGTTTGTTCCAGATGACCGTAAAAACGCTCTAAATCATCGACCAGCGGATACTCAGCGTCTTCGTACGCTGCGGTCTTGTCGCTTTCCTGCGTTGCCAGCCAGGCCATGCGAACTTCATAAGAGATGACCTGAACCGCCATCGCCAGGTTGAGCGAACTGTATTCCGGGTTCGCGGCAATGGCGACGTGATAATGGCACTTCTGCAGTTCTTCGTTAGTCAGGCCAACGCGTTCACGTCCAAACACCAGCGCCACCGGCGAATTCGTTGCTTCAGAGACGCTTTTTAAACCGCATTCACGCGGATCGAGCATCGGCCACGGCAGCGTACGGGAGCGCGCGCTGGTACCTACCACCAGGCTGCAACCCGCCAGCGATGTGATCGGCAGCGCGCAGATCGTCGATACCCTTGATGAAGCGCTGGCGGGTTGCAGCCTGGTGGTAGGTACCAGCGCGCGCTCCCGTACGCTGCCGTGGCCGATGCTCGATCCGCGTGAATGCGGTTTAAAAAGCGTCTCTGAAGCAACGAATTCGCCGGTGGCGCTGGTGTTTGGACGTGAACGCGTTGGCCTGACTAACGAAGAACTGCAGAAGTGCCATTATCACGTCGCCATTGCCGCGAACCCGGAATACAGTTCGCTCAACCTGGCG
>RoughScaledPythonLung_DN164_c0_g1_i1
CCATATAATTTAGCCATGAAGGGTGCTTGATTAGCGTTTCGTGGTGACAAAGGAGAGAGTAAATGATTAAACGTGTGCTGATTGTTGCATTAATGGGTGTATCTTTGGCGGGTTGCGTTAACAATGATAGCCTTTCAGGCGACGTATATACCGCATCTGAAGCGAAACAAGTTCAGAATGTCACCTACGGTACGATTGTTCATGTTCGTCCGGTGCAAATCCAGGGTGGCGATGACGCAAACGTGATTGGCGCTATTGGCGGTGCGGTACTCGGCGGGTTCCTTGGTAACACTGTTGGCGGCGGGACAGGTCGTTCATTAGCCACGGCGGCTGGCGCAGTTGCCGGTGGTGTAGCGGGTCAAAGCGTACAAGGTGCAATGAATAAAACCCAAGGTGTAGAACTGGAAATCCGTAAGGACGACGGTAATACCATCATGGTGGTTCAGAAACAAGGTGCAACCAAGTTCTCAGCCGGTCAGCGCGTTGTTATGGCTAACAACGGCAGCCAGGTTACCGTGTCTCCACGTTAATCGAATTCACGTGTGGTCAGGCTCTGGCCACACGTCATCTTATCGTTTCAGCCCTGTGACTGCAGTTCAATAATATTGTGTTCCAGTCTGGCGACCAGTTTAATCAACAGATCAATTTCCTCTGCTGAAATCCCTTCCAAAATTTCTCCACGCGTCTTGTTGATAACCGCTTCCATATCTGCAATCAGCGGCTCTGCTTTTTCTGTCAGTTTAATTCTCTTTGCCCGACGATCGCTGGCGCAAGTCTGTCGTGAAATGAGTCCTTTTTCTTCCAGCTGGTCAAGCGTACGT
>RoughScaledPythonLung_DN332_c0_g1_i1
ACTACCGCAAAGAGTCGAATTTACTGTTCGATGTCGGCGTGGCGGATGCGTTGTCCAAACAGCTGGTCAGTAGCGTGCTGAATGCCGCAGTCGTTGAAGATGAACAAATCCATCTGCGTTGTTTTGAATCAACGCACGAGATGCTGCTTGATCAGCTCAGCCAGCATAAGCTGGATATGATCATCTCCGACTGCCCGATAGATTCTACGCAGCAGGAAGGATTGTTCTCAGTGCGGATTGGCGAATGCAGCGTGAGCTTTTGGTGCACCCAGCCATTGCCTGAGAAACCATTTCCGGCCTGCCTCGAAGAGCGTCGATTGCTGATCCCAGGGCGCCGTTCGATGCTCGGGCGTAAGCTGCTGAACTGGATTAACTCACAAGGGTTGAATGTAGAAATCCTTGGCGAGTTTGATGACGCTGCGCTGATGAAAGCGTTTGGCGCAACGCATAACGCTATTTTTGTTGCGCCTACGCTTTATTCCCACAATTTCTATGCCGATGATTCAATTGTTGAAATTGGACGGGTAGAGAATGTGATGGAGGAGTATCACGCCATATTTGCGGAAAGAATGATTCAGCATCCAGCGGTGCAGCGTATTTGCAATGCGGATTACTCGGCATTATTTAAGCTGCAATAAGCCTGATCGTCGTAATACTTCCGGCTGCGGTAGTTGCCCGCAGCCGGAAGCATTCTATAGCCTTAATTAGCGCCGGTATTGATCACTGTTGCGGAAAAATATTGCCCTCTTCCAGCACTGGCCCGGCGTGATAGCGATAGTTGTCTTAATCATAAACGCTGAACTCAGGTCCAGATTCATCTCACCAGAAGCGCTTTACATCTTTATCGTAACAATGCCCGTGAATGACGGTTATTGTCGAACCCGGCTGCAAACGACGGGCATAAAAAAACCCGCTTGCGCGGGTTTTTTCACAAAGCGACAACAAGCAGGCGATTAAGCCAGTTTGTTGATCTGTGCAGTCAGGTTTGCTTTATGACGTGCAGCTTTGTTTTTGTGGATCAGACCTTTAGCAGCCTGACGGTCCACGATCGGTTGCATTTCATTAAATGCTTTCAGTGCAGTAGCTTTGTCGCCAGCTTCGATAGCTGCGTATACTTTCTTGATGAAAGTACGCATCATAGAGCGACGGCTAGCGTTGTGCTTGCGGGCCTTTTCAGACTGAACGGCGCGCTTCTTAGCTGATTTGATATTAGCCAAGGTCCAACTCCCAAATGTGTTCTATATGGACAATTCAAAGGCCGAGGAATATGCCCTTTTAGCCTTCTTTTGTCAATGGATTTGTGCAAATAAGCGCCGTTA
>RoughScaledPythonLung_DN222_c0_g1_i1
TGAGATCTGCCAGATAAAAAAAATGGCGCCATCAGGCGCCATTCTTCTCTGCGGCAAGAATTACTTCTTGATGCGGATAACCGGAGTTTCACCCACTGTCACGCTACCGGATAGTTTGATCAGCTCTTTGATTTCGTCCATGTTGGAGATAACAACCGGAGTCAGGGTAGACTTCGCTTTTTCTTCCAGCAGCGGCAGATCGAATTCAATAACCGGGTCGCCCACTTTAACACGCTGACCTTCTTCGGCGATGCGCTTAAAGCCTTCGCCTTTCAGTTCAACGGTATCAATACCGAAGTGAACAAACAGCTCAATGCCGCTGTCGGATTCGATAGAGAAAGCGTGGTTGGTTTCAAAGATTTTGCCGATGGTGCCATCAACAGGGGCGACCATTTTGTTACCGGTTGGTTTGATAGCGATGCCATCACCAACGATTTTTTCAGCAAAAACTACATCCGGCACGTCTTCGATGTTGACGATCTCGCCAGAGAGCGGAGCAACAATCTCAATAGTTCCGGTGTCTTTCTTATCATCAGAAACCAGAGATTTCAGTTTATCGAACAAACCCATGATCTTCTCCTAAGCAGTAAATTGGGCCGCATCTCGTGGATTAGCAGATTGTTTTTTCTTCAATGAACTTGTTAACCAGCGTCATTAACTCGTCCGTTGTCGGTTGAGCAAGAGCCTGCTCTGCTAACACCTTCGCATCTTCGAAGTTCGTGTTACGGATAATCTTCTTAATGCGCGGGATAGAAATGGCGCTCATAGAGAATTCGTCCAGACCCATCCCCAGCAACAGAAGTGTAGCACGTTCGTCGCCTGCAAGCTCACCACACATGCCAGTCCATTTGCCTTCCGCATGAGAAGCATCAATAACTTGCTTGATCAGCGTCAGTACAGATGGCGACATCGGTTGGTAAAGATGTGAAATCATATCATTACCACGGTCAACTGCCAGGGTGTACTGCGTTAAATCATTGGTGCCGATACTAAAGAAATCAACTTCTTTGGCTAAATGACGCGCAATGGTTGCC
>RoughScaledPythonLung_DN58_c0_g1_i1
CCCCTCACGTAATCGGATTTGGCTGAATATTTTAGCCGCCCCAGTCAGTAATGACTGGGGCGTTTTTTATTGTGCGAAAGAAAAGTTTCGCACCGGCTGTAGGCCGGATAAGACGCGCAGCGGCGCTATCCGGCATATCGGTAGGTTATTCCCCGTCCTGCATCTCTTCAACCGGCGCCAGTTCACTAAACCAGCTATCCAGCTTCTGCCGAAGTTTGTCCACGCCCAGTTTTTTCAGTGATGAAAATGCTTCTACCTGTACATCACCGTTAAATGCCAGTACGGCTTCACGTACCATATTCAACTGGGCTTTGCGTGCACCGCTGGCCAGTTTATCTGCTTTAGTCAGCAGTACCAGAACCTGAACGTTGCTCTCAACCGCCCACAGGATCATCTGCTGATCGAGGTCTTTTAGCGGGTGACGAATATCCATCAGTACCACCAGACCTTGCAGGCTCTGACGTTTTTCCAGATATTCAGCCAGCGCGCGCTGCCATTTGCGCTTCATCTCTTCCGGAACTTCGGCATAACCGTATCCAGGCAAGTCGACCAGGCGTTTGCCGTCAACGACTTCAAACAAGTTGATGAGCTGAGTACGACCCGGCGTTTTAGATGTACGCGCCAGACTCTTTTGATTCGTCAGGGTATTTAGCGCACTGGATTTGCCTGCGTTGGAACGGCCAGCAAAAGCCACTTCGATACCGGTATCGGAAGGTAAGTGGCGAATATCAGGCGCACTCATCACAAAGTGCGTCTGTTGATAATTCAAGTTAGTCAAAGCAGTCCTCTCCATCAAT
>RoughScaledPythonLung_DN145_c0_g1_i1
TCACAAAAAAAGCCAGCAATGCTGGCTTTAGTATTAAAAATACAGATTTAGAAACTGGCATTACGGGGTGTACGCGGGAACGGAATAACGTCACGGACGTTCTGCACGCCGGTAACGTAAGCGATCAAACGCTCAAAGCCTAAGCCGAAGCCGGAATGCGGAACGGTACCGTAGCGACGCAGGTCGCGATACCACCAGTAATCTTCTTTGTTCAGACCCATTTCCAGCATACGGGCATCCAGTACGTCCAGACGTTCTTCACGCTGAGAACCACCGATAATTTCACCGATTCCTGGAGCCAGTACGTCCATTGCTGCGACCGTTTTACCGTCTTCGTTAAGGCGCATATAAAACGCTTTGATATCTTTCGGGTAGTTTTTAACCACGACCGGCGCTTTAAAGTGCTCTTCAGCAAGGTAACGTTCATGCTCAGAAGAGAGATCCACACCCCAGTAAACCGGGTTTTCGAACTGTTTGCCGCATTTTTCCAGAATGCTCACCGCGTCGGTGTAATCCACCTGCGCGAAGTCAGCGTCAATGAAACGTTCCAGGCGTGAAATCGCGTCTTTGTCGACACGTTCGGCGAAGAATTTCATATCATCAGCACGCTCAGCCAGTACCGCTTTGAACGCGTACTTCAGCATTGCTTCAGCCAGGCCTGCAACATCGTTCAGATCGGCGAAAGCCACTTCCGGTTCCAACATCCAGAACTCTGCCAGATGACGACTGGTGTTGGAGTTTTCTGCACGGAAAGTCGGGCCAAAGGTATAAATTTTGGACAGCGCGCAGGCGTAGGTTTCGCCGTTCAACTGACCGGAAACAGTCAGGAAAGCTTCTTTACCAAAGAAGTCTTTGTCGAAATCGACCTTGCCCTGATCGTTACGCGGCAGGTTTTCCAGATCCAGCGTAGACACGCGGAACATTTCACCAGCACCTTCGGTGTCGGAGGCAGTGATCAGCGGTGTGGAAACCCAAAAG
>RoughScaledPythonLung_DN167_c0_g1_i1
GATCCCGGAAAAGCGAATTATACGGCGCATTCAGTCTGGCGGTTGTGCTATCCATTGCCAGGATTGCAGCATCAGCCAGCTTTGCATCCCGTTCACACTTAACGAGCATGAGCTTGACCAGCTCGACAATATTATCGAGCGCAAAAAGCCTATCCAAAAAGGGCAAACGCTCTTTAAAGCAGGTGATGAACTTAAATCACTCTACGCTATCCGCTCCGGAACGATTAAAAGTTATACCATTACCGAACAAGGCGATGAGCAGATTACTGGCTTCCATCTGGCGGGTGATCTGGTTGGTTTTGACGCGATTGGCAGCGGACATCACCCGAGCTTTGCCCAGGCACTGGAAACCTCAATGGTTTGCGAAATTCCTTTCGAAACCCTTGATGACCTGTCCGGAAAAATGCCGAATCTGCGTCAGCAGATGATGCGTCTGATGAGTGGTGAAATCAAAGGCGACCAGGATATGATCCTGCTGTTGTCGAAGAAAAATGCAGAAGAGCGCCTGGCGGCCTTTATCTACAACTTGTCTCGCCGCTTTGCCCAGCGTGGATTCTCGCCTCGTGAGTTCCGCCTGACCATGACCCGCGGCGACATCGGTAACTACCTCGGTCTGACGGTTGAAACTATCAGCCGCCTGTTGGGTCGTTTCCAGAAAAGCGGCATGTTGGCAGTGAAAGGCAAATACATAACTATTGAAAATAGCGACGCGCTGGCAGTTCTTGCTGGCCACACGCGTAACGTTGCGTAATCTTTCCGCAAGCATTTCTGTTATCCTTCTGTCAAATCGCTAAATTTTCCCGATTTATTGATCTGGCAGAAGGTTATCCCCTTTTTCAATGAGTTACTTATATTTCTTTTACATACAGATCCACGGGCTCAGACTGTACTGCTGTGACAAAATTATCCAGTACGTTTAAAAGCAAACAAACTACCCGTCAGATTGAGATTATATAATAGGATCATAACTCTCAAACTTACCCAACGTTCGCAGGTGCTCATCCTTACGACTCAGTGCAAGCCCCCTTTCCTTTGGTCGCCGTACAGGGAAAGCTGGAAGGACCGCATTCTGTAACACTCGCCCAGCCTCTGAAGTGAAGGTTAATGTGTTCCCCACTGTTTGTGTTTCAACAATTCGCCCTTCATCCATGACCATGACTCGATGACAAAAACGTTCCACAAGACGCAAATCGTGAGTGATAAACAAACACGCTGTGCCAAACTGCCGCTGCAATTTTTTAAGCAGACGGATCACGCCAGCCTGCAGGACCAAATCAAGATTAGAAACCGCTTCATCTAAAATTAATAGCTTTGGTTCAACACTCAATGCTCGGGCAAGGCAAACGCGCTGCAACTGTCCACCACTGAGCTGTGGCGGGCGCTTATCAAGCACACTGTCATCCAAATC
>RoughScaledPythonLung_DN126_c0_g1_i1
CGCGCAAGCGGGTTTTTTTATGCCCGTCGTTTGCAGCCGGGTTCGACAATAACCGTCATTCACGGGCATTGTTACGATAAAGATGTAAAGCGCTTCTGGTGAGATGAATCTGGACCTGAGTTCAGCGTTTATGATTAAGACAACTATCGCTATCACGCCGGGCCAGTGCTGGAAGAGGGCAATATTTTTCCGCAACAGTGATCAATACCGGCGCTAATTAAGGCTATAGAATGCTTCCGGCTGCGGGCAACTACCGCAGCCGGAAGTATTACGACGATCAGGCTTATTGCAGCTTAAATAATGCCGAGTAATCCGCATTGCAAATACGCTGCACCGCTGGATGCTGAATCATTCTTTCCGCAAATATGGCGTGATACTCCTCCATCACATTCTCTACCCGTCCAATTTCAACAATTGAATCATCGGCATAGAAATTGTGGGAATAAAGCGTAGGCGCAACAAAAATAGCGTTATGCGTTGCGCCAAACGCTTTCATCAGCGCAGCGTCATCAAACTCGCCAAGGATTTCTACATTCAACCCTTGTGAGTTAATCCAGTTCAGCAGCTTACGCCCGAGCATCGAACGGCGCCCTGGGATCAGCAATCGACGCTCTTCGAGGCAGGCCGGAAATGGTTTCTCAGGCAATGGCTGGGTGCACCAAAAGCTCACGCTGCATTCGCCAATCCGCACTGAGAACAATCCTTCCTGCTGCGTAGAATCTATCGGGCAGTCGGAGATGATCATATCCAGCTTATGCTGGCTGAGCTGATCAAGCAGCATCTCGTGCGTTGATTCAAAACAACGCAGATGGATTTGTTCATCTTCAACGACTGCGGCATTCAGCACGCTACTGACCAGCTGTTTGGACAACGCATCCGCCACGCCGACATCGAACAGTAAATTCGACTCTTTGCGGTAGTTCACGATATCCAGCATTTCCTGGCTTAATGTGAACATCTTATCCGCATAACGAAAAACTAATTCGCCTAATTCGCTGG
>RoughScaledPythonLung_DN42_c0_g1_i1
TTGCGGTGGTGAATATGCTTCCTGCCCTGCTGCTGGCAATGCCGCTTTCCGCCGCATGGACGGCATTTTTTGCCTGAGAATGCGTGCATTAGCAGCAATGTGGTGATAGATTGTGCAGCCTGCATTAATTTGAAGAAATTTCGTTGACGAAGCGAAGCGAATCGGGTTTAATGCGCCTCGTTGCCCGGATAGCTCAGTCGGTAGAGCAGGGGATTGAAAATCCCCGTGTCGGTGGTTCGATTCCGCCTCCGGGCACCACATCTTCAGTACCCACCTGTTGCATTCATTATGTGTCTCAACAGGTGTAAAAAGGTACCACAGCCGGTTATGCTGACGACTCAAATCTGTAAAGCCTGATGGTTTGTGTTACCAAACAGCCAGTGACTTGGTGATGCAAGTCACTGGCTACCTTTTGTTACGATTTCGGTCACAGTAATGCCACAGATATCTGGATCTGTCAACCGGATGTAAATAAGGTTTCACCCGAAAACAATATATTATTTTTTCCCGCTGTATTTTTCCAGGGCCTCTTTTATCCCTTCGATATCCCCGTCCACATACTCCAGTGTGGTGTGAATACTTGAATGTCCCAGCAGATCTTTCACTATTTTCAGGTTGCTTCCGGGCAGCTTCATCAATTCCGTTGCTATCGTGTGACGGAAACGGTGCGGGCTTATTGCATACCCGCATTCACGGGAAAGGCGACGGAAAAATGCCCTGATGGAATAAACCCCCATACGCTTCTCTGCGGCTTTCCTCCCCGCAAAAAACCACGAAACATTGAACAACTGATCGGTTTCTTTCATTCCGCGTAATTCAAGTTCGTCCATCAGCGGATAGAGCCTGTCACGTAACA
>RoughScaledPythonLung_DN0_c0_g1_i1
TTTATCCGTAAACGTTCTGACGTCGTTGAAATCCGTGAGCACCTGAAAGCGCACGGCGGCGAAAACATCCAGATCATCTCTAAAATCGAAAACCAGGAAGGCCTGAACAACTTCGACGAAATCCTCGAAGCGTCTGACGGAATCATGGTTGCTCGTGGTGACATGGGCGTTGAGATCCCGGTTGAAGAAGTTATCTTCGCGCAGAAGATGATCATCGAAAAATGTATCCGTGCACGTAAAGTCGTTATCACTGCGACCCAGATGCTGGACTCCATGATCAAAAACCCACGTCCGACCCGTGCTGAAGCCGGTGACGTAGCGAACGCCATCCTTGACGGTACCGATGCCGTAATGCTGTCTGGCGAGTCTGCAAAAGGTAAATACCCGCTGGAAGCCGTCACCATCATGGCAACCATCTGTGAGCGTACCGACCGCGTGATGACCAGCCGTCTGGACTTCAACAACGACAGCCGCAAACTGCGCATCACCGAAGCCGTTTGCCGTGGCGCGGTTGAAACTGCAGAAAAACTGGATGCTCCGCTGATCGTCGTCGCAACCCAGGGCGGTAAATCTGCGCGCGCAGTACGTAAATACTTCCCGGATGCCACTATCCTGGCGCTGACCACCAACGAAACTACCGCGCGTCAGCTGGTGCTGAGCAAAGGCGTTGTTGCACAGGTGGTTAAAGAAATCAGCTCTACCGATGATTTCTATCGTCTGGGTAAAGAAGTCGCTCTGGAAAGCGGTCTGGCTC
>RoughScaledPythonLung_DN25_c0_g1_i1
CTTACAGATTACTGTTTCATCTCAACTTATTTGGAGATGTGAGCAATCAGGTCCAGAACTTTGTTAGAGTAGCCGGTTTCGTTGTCGTACCAAGATACCAGTTTCACGAAGTTGTCGTTCAGTGCGATACCAGCTTTAGCATCGAACACGGAAGTGCAAACTTCACCGTTGAAATCGGTAGATACTACGTCGTCTTCGGTGTAACCCAGAACGCCTTTCATCGGGCCTTCGGAAGCAGCTTTGATTGCTTTCTTAATTTCTTCGTAAGAAGCAGCTTTTTCCAGACGAACGGTCAGGTCAACAACGGATACGTTCGGGGTAGGAACGCGGAACGCCATACCAGTCAGTTTGCCGTTCAGTTCTGGCAGTACTTTACCTACAGCTTTAGCAGCACCGGTAGAGGACGGGATGATGTTCTGGGATGCGCCGCGGCCGCCGCGCCAGTCTTTGTGAGACGGGCCATCAACGGTTTTCTGAGTAGCGGTGGTTGCGTGAACAGTCGTCATCAGACCTTCGATGATGCCGAAGTTGTCGTTGATAACTTTAGCCAGCGGAGCCAGGCAGTTAGTGGTGCAGGAAGCGTTAGAAACGATGTCCTGACCTTCGTATTTGTCAAAGTTAGCGCCTTTAACAAACATCGGAGTGTTATCTTTGGACGGGCCAGTCAGAACCACTTTTTTCGCGCCAGCAGTGATGTGCTTACGAGCGGTTTCATCTGTCAGGAACAGGCCAGTAGCTTCAGCTACTACGTCAACACCAACTTCGTCCCATTTCAGGTTAGCCGGATCACGTTCAGCGGTAACACGGATTTTTTTACCGTTTACGATCAGATGACCGTCTTTCACTTCAACGGTACCGTTGAAACGGCCGTGAGTGGAGTCATATTTCAGCATGTAAGCCATGTAGTCAGCGTCTAACAGGTCGTTGATTGCAACGATCTCGATGTCAGAGCGTTCTTGAGCAGCACGGAAAACAATGCGACCGATACGGCCAAAACCGTTGATACCTACTTTGATAGTCATATATTCCACCAGCTATTTGTTAGTGAAT
>RoughScaledPythonLung_DN34_c0_g1_i1
CCATGTGGTTTCAAGCCCAAAGGAAGAGTGAGGCGAGTCAGTTGCGCAAAGCTTAGGCAGCAGATTGATTTGTCGCAATGATTGACACGATTCCGCTTGACGCTGCGTAAGGTTTTTGTAATTTTACAGGCAACCTTTTATTCACTAACAAATAGCTGGTGGAATATATGACTATCAAAGTAGGTATCAACGGTTTTGGCCGTATCGGTCGCATTGTTTTCCGTGCTGCTCAAGAACGCTCTGACATCGAGATCGTTGCAATCAACGACCTGTTAGACGCTGACTACATGGCTTACATGCTGAAATATGACTCCACTCACGGCCGTTTCAACGGTACCGTTGAAGTGAAAGACGGTCATCTGATCGTAAACGGTAAAAAAATCCGTGTTACCGCTGAACGTGATCCGGCTAACCTGAAATGGGACGAAGTTGGTGTTGACGTAGTAGCTGAAGCTACTGGCCTGTTCCTGACAGATGAAACCGCTCGTAAGCACATCACTGCTGGCGCGAAAAAAGTGGTTCTGACTGGCCCGTCCAAAGATAACACTCCGATGTTTGTTAAAGGCGCTAACTTTGACAAATACGAAGGTCAGGACATCGTTTCTAACGCTTCCTGCACCACTAACTGCCTGGCTCCGCTGGCTAAAGTTATCAACGACAACTTCGGCATCATCGAAGGTCTGATGACGACTGTTCACGCAACCACCGCTACTCAGAAAACCGTTGATGGCCCGTCTCACAAAGACTGGCGCGGCGGCCGCGGCGCATCCCAGAACATCATCCCGTCCTCTACCGGTGCTGCTAAAGCTGTAGGTAAAGTACTGCCAGAACTGAACGGCAAACTGACTGGTATGGCGTTCCGCGTTCCTACCCCGAACGTATCCGTTGTTGACCTGACCGTTCGTCTGGAAAAAGCTGCTTCTTACGAAGAAATTAAGAAAGCAATCAAAGCTGCTTCCGAAGGCCCGATGAAAGGCGTTCTGGGTTACACCGAAGACGACGTAGTATCTACCGATTTCAACGGTGAAGTTTGCACTTCCGTGTTCGATGCTAAAGCTGGTATCGCACTGAACGACAACTTCGTGAAAC
>RoughScaledPythonLung_DN14_c0_g1_i1
CTGAAAGGACTGGCTTTGTATTCAGACTACAACAAAATTAGAACTGGTAGTTCAGACCAACAGCAACGATGTTGTCGGTGCTTACACCGGCAATACGGGTGAAGTTGTTGTCATCCAGCAGGTTGATTTTGTAATCAACGAAGGTGGACATGTTTTTGTTGAAGTAGTAGGTAGCACCCAGGTCTACGTATTCAACCAGATCCTGGTCGCCGAAGACTGCAATGTCTTTACCTTTGGATTTCAGGTAAGCAACGGACGGACGCAGACCGAAGTCGAACTGGTACTGAGCGACAGCTTCAAAGTTCTGCGCTTTCTCAGCGATACCAACAACGTTAGAACCATAGGTGGTCATGTTGCGAGTTTCGGAGTAGGTCGTTGCCAGGTAGATGTTGTTCGCATCATATTTCAGGCCAGCGGCCCATACTTCAGCGTTTGCACCGTTAGCTTTGAAGATGCTGTTATGGTTGTTCTGCAGGTCGGTACGGTCAGATTTCGCATAAGTAGCACCTACGCCAAAGCCTTCGTACTCATAGGTAGTAGACAGACCAAAACCGTCGCCGTTAGCTTCCTGAACGTTGGTACGGTCGTTTTTGCCCTGGTACTGAGCAGCAAAGTTCAGACCTTCAACCAGACCGAAGAAATCGGTGTTACGGTAGGTTGCAACACCAGTAGTACGGCCAGTCATGAAGACGTCAGTCTGGGTCCAGGTATCGCCACCGAACTCTGGCAGAACGTCGGTCCATGCGCCGATGTCGTAAGCTACGCCGTAGTTACGACCGTAGTCGAAAGAACCGTATTCAGCGAATTTCAGGCCAGCGAATGCCAGACGGGTTTTATCTTTGTCGGAACCACCGGTGGATTCAGTACGGTTGCCTTTGAATTCATATTCCCACTGACCGAAACCAACCAGTTGGTCATTGATCTGAGTTTCACCTTTAAAGC
>RoughScaledPythonLung_DN20_c0_g1_i1
TTGACATTGGCAACAACCAGATCAACAACGCTGGTCCTACCCATGAAAGCCAGCTGGGTGCTGGTGCGTTCGGTGGTTATCAGGTTAACCCGTACGTTGGTTTTGAAATGGGTTACGACTGGTTAGGTCGTATGCCATACAAAGGCTACACCGACGCTACCCACAATAACGGCGCTTTCAAAGCTCAGGGCGTTCAGCTGACCGCTAAACTGGGTTACCCAATCACTGACGATCTGGACGTTTATACCCGTCTGGGTGGTATGGTTTGGCGTGCAGACGCTAAAAACAACGAAGGCTTCAAAGACCACGACACGGGTGTTTCCCCAGTATTCGCTGGTGGCGTAGAGTATGCAATTACTCCTGAAATCGCTACCCGTCTGGAATACCAGTGGACCAACAACATCGGTGACGCGAACACCGTTGGTGGTCGTCCGGATAACGGTCTGTTGAGCGTTGGTGTTTCCTATCGTTTCGGTCAGCAGGAAGAAGCAGCTCCAGCAGTTGTTGCTCCGGCTCCGGCTCCAGAAGTACAGACCAAACACTTTACTCTGAAGTCTGACGTTCTGTTCAACTTCAACAAAGCCACTCTGAAACCAGAAGGCCAGCAGGCGCTGGATCAGATGTACAGCCAGCTGAGCAACCTGGATCCGAAAGACGGTTCCGTAGTGGTTCTGGGCTTCACTGACCGCATCGGTTCTGACGCTTACAACCAGGGTCTGTCCGAGAAACGTGCTCAGTCCGTTGTTGATTACCTGATCTCTAAAGGTATTCCTTCTGACAAAATCTCTGCACGTGGCATGGGCGAATCCAACCCGGTTACTGGCAACACCTGTGACAACGTGAAAGCTCGCGCTGCACTGATCGACTGCCTGGCTCCGGATCGTCGTGTTGAGATCG
>RoughScaledPythonLung_DN98_c0_g1_i1
CTGGGTCCAGGTATCGCCACCGGTGGTTCCGACAAAGATAAAACCCGTCTGGCATTCGCTGGCCTGAAATTCGCTGAATACGGTTCTTTCGACTACGGTCGTAACTACGGCGTAGCTTACGACATCGGCGCATGGACCGACGTTCTGCCAGAGTTCGGTGGCGATACCTGGACCCAGACTGACGTCTTCATGACTGGCCGTACTACTGGTGTTGCAACCTACCGTAACACCGATTTCTTCGGTCTGGTTGAAGGTCTGAACTTTGCTGCTCAGTACCAGGGCAAAAACGACCGTACCAACGTTCAGGAAGCTAACGGCGACGGTTTTGGTCTGTCTACTACCTATGAGTACGAAGGCTTTGGCGTAGGTGCTACTTATGCGAAATCTGACCGTACCGACCTGCAGAACAACCATAACAGCATCTTCAAAGCTAACGGTGCAAACGCTGAAGTATGGGCCGCTGGCCTGAAATATGATGCGAACAACATCTACCTGGCAACGACCTACTCCGAAACTCGCAACATGACCACCTATGGTTCTAACGTTGTTGGTATCGCTGAGAAAGCGCAGAACTTTGAAGCTGTCGCTCAGTACCAGTTCGACTTCGGTCTGCGTCCGTCCGTTGCTTACCTGAAATCCAAAGGTAAAGACATTGCAGTCTTCGGCGACCAGGATCTGGTTGAATACGTAGACCTGGGTGCTACCTACTACTTCAACAAAAACATGTCCACCTTCGTTGATTACAAAATCAACCTGCTGGATGACAACAACTTCACCCGTATTGCCGGTGTAAGCACCGACAACATCGTTGCTGTTGGTCTGAACTACCAGTTCTAATTTTGTTGTAGTCTGAATACAAAGC
>RoughScaledPythonLung_DN639_c0_g1_i4
GCCCTTCCCATTCATTCTGTACGGCGCTGGTCGATGCCGAACTGGCACGACTGGCCGTACAGAATGAATGGGAAGGTTTGGTCATCTACGGCTCAGTCCGCCAGGTAGACGATCTGGGAGAACTGGATATCGGCATTCAGGCGATTGCCGCAATTCCGGTAGGTGCTTCAGGAGAAGGTATTGGGGAAAGCGATGTGCGCGTCAACTTTGGCGGCGTGACATTCTTCTCCGGCGACCACCTGTACGCCGACAACACCGGGATAATCCTCTCCGAAGACCCGCTCGATATCGAGTAAGTGAAAAAGGCACCGCAAGGTGCCTTTTTTATGCGTTGTCACTGATTGCCGGTTGGCGGCTTACAGGCACTCGCAGTCTAAATCCTCTATAGATTTCGCGTCAGGGCAAGGCGGCAAGTAAGTGAATCCCCAGGAGCATAGGCCACTATGTGACTGGGGTGAATGTACGCAGCCAACGCCGCCATAACGTGAAATATGACGAGGATTAGACTTCTTCCATACGCCCCAGCAGGGCATGCAGACGATCCTGCCAGCCGTTCTGCTGCTCTTTCAGGTTGTTGTTCTCACGCTCCAGCTCTTCACGCTGCTGCTGTGCAGACTGAACTTCCTGCGACAGTGAGTTGTTCTTTTCTTTCAGCTCTTCGATTTCCATCTGCAACAGCGTGATGGTATCAATCGCCTGCTGTACTTTTGCTTCCAGTTTCTCAAACACTTCTAATGACATCGTCATACCTCTCCTGAACGCCTTGCAATTCAGGAGAGGTATGACGATGTCATTAGAAGTGTTTGAGAAACTGGAAGCAAAAGTACAGCAGGCGATTGATACCATCACGCTGTTGCAGATGGAAATCGAAGAGCTGAAAGAAAAGAACAACTCACTGTCGCAGGAAGTTCAGTCTGCACAGCAGCAGCGTGAAGAGCTGGAGCGTGAGAACAACAACCTGAAAGAGCAGCAGAACGGCTGGCAGGATCGTCTGCATGCCCTGCTGGGGCGTATGGAAGAAGTCTAATCCTCGTCATATTTCACGTTATGGCGGCGTTGGCTGCGTACATTCACCCCAGTCACATAGTGGCCTATGCTCCTGGGGATTCACTTACTTGCCGCCTTGCCCTGACGCGAAATCTATAGAGGATTTAGACTGCGAGTGCCTGTAAGCCGCCAACCGGCAATCAGTGACAACGCATAAAAAAGGCACCTTGCGGTGCCTTTTTCACTTACTCGATATCGAGCGGGTCTTCGGAGAGGATTATCCCGGTGTTGTCGGCGTACAGGTGGTCGCCGGAGAAGAATGTCACGCCGCCAAAGTTGACGCGCACATCGCTTTCCCCAATACCTTCTCCTGAAGCACCTACCGGAATTGCGGCAATCGCCTGAATGCCGATATCCAGTTCTCCCAGATCGTCTACCTGGCGGACTGAGCCGTAGATGACCAAACCTTCCCATTCATTCTGTACGGCCAGTCGTGCCAGTTCGGCATCGACCAGCGCACGACGGACAGAACCGCCGCCATCGACCAGCAGAATGCGACCACGGCCATTTTGTTCGAGCAGATCGTACAGCAACCCGTTGTCCTCGAAACATTTTACCGTGATGATTTGT
>RoughScaledPythonLung_DN1743_c0_g1_i1
TACATTGTTCTATCAACTAGAGGCTGTTCACCTTGGAGACCTGCTGCGGTTATGAGTACGACCTAGCGTGAAAACTATTCCTTCCCGCGGATTTTCAAGGGTCGTCGGGGGCGCACCGGACGCCGCAAAAGTGCGGCGCTCTGCCAGCCATAGAACCCTAGCTCCGGACAAACCGATTTCAGGGTGATAGGCTGTCAAGAAGAAAAGAGAACTCTTCCCAGGACCCCCGCCGACGTCTCCGCGTTCAGTTACGTTGCCGTGGAGAATCCACATCTAGGTGCCGGAATGTTAACCGGCTTCCCTTTCGGCAAACGGCGCACGAGGGCGCCTTTAAAACGGAACTTCCCTATGCCTTAGGATCGACTAATCCATGTGAACAGCAGTTGGACATGGGTTAGTCGATCCTAAGAGATAGGGAAACTCCGTTTTAAAGCGTGCACTTGTTTGCACCACTATCGAAAGGGAATCCGGTTAATATTCCGGAACCAGAATGTGGATCTTTGACGGTAACGTAAATGAAGTTGGAGACACTGGCAGGAGCCCTGGGAAGAGTTCTCTTTTCTCCTTAACCGCCTACAACCTTGAAATCGGATTATCCGGAGCTAAGGTCGAATGGTGGGTAGAGCTCATCACTTGTGATGGGTCCGGTGCGTTCTTGACAGTCCTTGAAAATCCAACGGAACGCATAACTTTCACGTCTGGTCGTACTCATAACCGCAGCAGGTCTCCAAGGTGAACAGCCTCTGGTTGATAGAACAATGTAGATAAGGGAAGTCGGCAT
>RoughScaledPythonLung_DN202_c0_g1_i1
CTAGTGAATAAAATAGTCGAGATATTACAATACACATTACATAAAAACACTGGTACTGCATTTCACACTATCATGCAGGAAATCAGCGTTCCCCTTCATCAACGGCATGGTATCGATGTTGTGTCGTTTGGTAATTCTTTGCACGATCACGACTGCTACTATCTCATACGTAGCTTTGAAAATGCTGAAACTATGAATGCTGTTCTTGATGCCTTTTATGCAAGCTCTGACTGGCGTAGCGGACCACGCGAAGACATAATTCGCTGTATCGAAACCAGCATAAAAAGAGTGATAAGCATGCCATCGATAAGTGTGGATGGGCTTCGAAAGTAATCCAAAAACTAAATATAAGAATTACGGAGAAGTAAATTTTTCGTGCTGATTAATAGAACCGCCAAATGGGATTGACGGTTTTATGATGTTAGATTGCGAAATCTTCCAGTGTCTTACCAGCTTTAATCGCTATAGCAAGCGCTTTAGGAGTACGGCCCTGACCTGTCCAAGTCTGCTCCTTACCGTTTTCATCGGTGTATTTGTATTTAGCAGGACGAGGAGCACGAGTCGATTTTGTTTTAGTCTGAGAGGAGCCAACAGTAGCGAGGAGTTCAGCAGGATCAATTCCATCCTCTAACAGTTTCTGGCGGAAGGCTTCCAGCTTAGCCATACGCTCTTCTTGCTCTTTACGGACCGCATTTTCTTCTGTCCGACGATTTTCAACGATAGCGGTTAGTTTTTCCAGCATTTCTTCCAGAACTTCGAGTTCTGTTTCACGAGCCTGCGCACGAAGTGTACGAATATTGTTCAGTGCCTTGAGAGCTTCACTCATAGTATGTTATCCGGTGTTTAAAT
>RoughScaledPythonLung_DN1456_c0_g2_i1
TTAACGGACGACCAGGAGAAGGCAGAGGAACTCAACTCCTATTTCGCCTCTGTCTTTACATCCAAAGGAAATAGTGATCAGAGTAGCATAGGCTGGGAACAAACACAACAGGGGAGGGTACAGGTCAGTAAGCATGAGGTAAAGGAACTTCTAACTAATTTGAATGCCTTCAAGTCCCCAGGTCCTGATGAAATACACCCTAGAATACTGAAGGAACTGGCGGATGAGCTGGCGGGACCTCTGTCAATTATCTTTGAGGAGTCGTGGAGAACGGGGGAGGTACCAGAGGACTGGAGAAGAGCAAATGTGGTCCCACTCTTCAAGAAGGGGAAAAAAGAGGACCCCAGTAATTATCGACCAGTGAGCCTAACATCGATACCTGGAAAGATGTTAGAGCAGATAATAAAGCGGACCATTTGTAAGCATCTGGAAGACAATGCTGTGATGGCTAAGAGCCAGCATGGCTTTGTCAAAAACAGGTCATGCCAAACAAATCTCATCTCCTTCTTTGACAAGGTAACGACTTTAGTGGACAAGGGGAATGCGGTGGATATAATCTACCTTGATTTCAGCAAAGCTTTTGACAAGGTTCCACATGGCATTCTCATTGACAAGCTGTTAAAGATTGGTTTGGATGGCCCTACAGTAAGGTGGGTCCACAATTGGCTATCTAACCGCACACAGAGAGTCAGCATTGACGGGTCAACATCGAGTTGGAGAGCAGTAACCAGTGGCGTCCCACAGGGATCGGTCTTGGGGCCGGTATTATTCAACATTTTTATTAATGATCTGGATAATGGGGTTGATGGGCTACTCATCAAATTTGCAGATGACACAAAATTGGGAGGTCTGGCAAACACCCAGGATGAAAGAATGACATTGCAATCTAACCTGGACTGGTTGGAAGACTGGGCTGAAAGGAACAAGATGTCCTTCAACAGGGAGAAATGTAAGGTAGTACATTTGGGGAGGAAAAATGTAGGGCACACATACAGGATGGGGGACTCATGGCTTGGAAGCTCTACATCGGAGAAAGACTTGGGTGTGGTCATAGACAACAAGCTGGACATGAGCCAGCAGTGTGAGACAGCTGCTAGGAGGGCTAATGCAGTTTTGGGCTGCATTAGGAAAAGCATTATATCAAAGACGCGGGAAGTCATTATTCCCCTCTACTCTGCACTAGTGAGACCACACCTGGAGTACTGTGTACAATTCTGGGCACCACATTTCCAGAAGGATATTGACAGGTTAGAACAGGTTCAGAGGAGGGCAACAAAGATGATACAGGGACTTCAGGACATGTCCTATGAGGACAGGCTGAAGGAACTGGGGCTGTTCAGTCTGGGGAAAAGAAGACTTAGGGGAGACATGATAGCGGTGTTCAGGTACATAAAGGGGTGCCATAGGGAAGATGGTCAGGAACTCTTTTCCATGGCCACAGAAACTAGGACCAGAAATAATGGGTACAAACTGCAGCTACCTAGATTTCACTTAAATATAAGGAAAAACTTCCTGACGGTTAGATCTGTACAACAGTGGAACAGTCTACCTACGGAGGTTGTGAGTTCTCCATCTCTGGAGGTTTTTAAG
>RoughScaledPythonLung_DN1456_c0_g1_i2
TAGAATCATAGAATCATAGAATTTTGGAGTTGGAAGGGACCACATGGATCATCTAGTCCAACCCCCTGCAATATGCAGGAAACCAATTAAACCATCCCTGAGAGGTGACTGTCCAGCCTCTTCTTAAAAACCTCCAGAGATGGAGAACTCACAACCTTCGTAGGTAGACTGTTCCACTGTTGTACAGATCTAACCGTCAGGAAGTTTTTCCTTATATTTAAGTGAAATCTAGGTAGCTGCAGTTTGTACCCATTATTTCTGGTCCTAGTTTCTGTGGCCATGGAAAAGAGTTCCTGACCATCTTCCCTATGGCACCCCTTTATGTACCTGAACACCGCTATCATGTCTCCCCTAAGTCTTCTTTTCCCCAGACTGAACAGCCCCAGTTCCTTCAGCCTGTCCTCATAGGACATGTCCTGAAGTCCCTGTATCATCTTTGTTGCCCTCCTCTGAACCTGTTCTAACCTGTCAATATCCTTCTGGAAATGTGGTGCCCAGAATTGTACACAGTACTCCAGGTGTGGTCTCACTAGTGCAGAGTAGAGGGGAATAATGACTTCCCGCGTCTTTGACATAATGCTTTTCCTAATGCAGCCCAAAACTGCATTAGCCCTCCTAGCAGCTGTCTCACACTGCTGGCTCATGTTCAGCTTGTTGTCTATGACCACACCCAAGTCTTTCTCCGATGTAGAGCTTCCAAGCCATGAGTCCCCCATCCTGTATGTGTGCCCTACATTTTTCCTCCCCAAATGTACTACCTTACATTTCTCCCTGTTGAAGGACATCTTGTTCCTTTCAGCCCAGTCTTCCAACCAGTCCAGGTTAGATTGCAATGTCATTCTTTCATCCTGGGTGTTTGCCAGACCTCCCAATTTTGTGTCATCTGCAAATTTGATGAGTAGCCCATCAACCCCATTATCCAGATCATTAATAAAAATGTTGAATAATACCGGCCCCAAGACCGATCCCTGTGGGACGCCACTGGTTACTGCTCTCCAACTCGATGTTGACCCGTCAATGCTGACTCTCTGTGTGCGGTTAGATAGCCAATTGTGGACCCACCTTACTGTAGGGCCATCCAAACCAATCTTTAACAGCTTGTCAATGAGAATGCCATGTGGAACCTTGTCAAAAGCTTTGCTGAAATCAAGGTAGATTATATCCACCGCGTTCCCCTTGTCCACTAAAGTCGTTACCTTGTCAAAGAAGGAGATGAGATTTGTTTGGCATGACCTGTTTTTGACAAAGCCATGCTGGCTCTTAGCCATCACAGCATTGTCTTCCAGATGCTTACAAATGGTCCGCTTTATTATCTGCTCTAACATCTTTCCAGGTATCGATGTTAGGCTCACTGGTCGATAATTACTGGGGTCCTCTTTTTTCCGCTTCTTGAAG
>RoughScaledPythonLung_DN1836_c1_g1_i1
TTCACTCTTAGCATACAGCTTGATGTCATCCATGTAGAGGAGGTGGCTGATGGTGATTCCACTCTTGAACTTGTACCCATATCCAGACCTTGTGATTATCTGGCTGAGGGGGTTTAAGCCTATGCAGAACAGCAGTGGGGACAGTGCATCACCTTGGTATATGCCGCACTTGATGGCCACTTGTGCGAGCTGTCTTGAGTTCACTTCCAGTGTTGTCTTCCACAGTCCCATTGAGTTCTTGAGGAAGGTCCTTAGTGTCCTGTTGACTTTGTATAGTGCCAGGCATTCACAGATCCATGTGTGCGGCATTGAGTCATAGGCTTTCCTGTAGTCAATCCAGGCTGTGCTCAGATTGGTCTGCCTAGACCTTGAGTCTTGGGCGACTGCCCTATCTATGAGTAACTGGTGTTTTGAGCCTCTGGTGTTGTTCCCAATGCCCTTCTGAGCTGTGCTCATGTACTGGCCCATATGGTCTTGTAGCTTGGCAGCTAGGATGCCTGATAGAACTTTCCATGTTGTGGGGAGGCAGGTTATTGGCCGGTAGTTGGATGGTGCTGTTCCTTTGTGAGGGTCTTTCATGATCAGCACTGTCCTTCCTTGTGTTAGCCAGTCTGGGTGGGAGCCTGCTGCTAGCAGTTGGTTCATCTGTGCTGCTAGGCGTTCATGCACTGCTGTTAGTTTCTTTAGCCAGTAGGTGTGGATCATGTCCGGGCCAGGTGCTGTCCAGCTTTTCATGTTCTTGACCCGCTGTTGGATGTCTGCTACTGTGATGGTGACTGGTTCCTGTTCTGGGAGATTGCTGTGGTCTGCTTTCAGGTCCTGCAGCCACTTTGCACTGGTGTTATGTGTCTTCTCTTTCTCCCATATGTTCTTCCAGTACTGTTCAGTTTCCGCTGCTGGTGGCTCAGCTGCTACTCTGTGGTTGCACTGCAGTTGGGAGTACACTTTGGATGGTTCTTTGGAGAACAGGGCATTTATCTTCTTGGCCTCTGCTTCTCTAGTGTATCTCCTTAGCCTGGTAGCCAGTGCTGTGAGCCTTTGTTTAGCAGTCTCTAGGGCTTCAGATGGAGTCAGGCCCATGTATTTTTTCAGTAGCCGAGTCTTATCCTTAATCTCCACACGCTTCTGTAGTTCCACCAGCTGACTGACTTCTCTCCGAGTTGCCTTGATCTTAGCCTCCAATCTCATTTTCCAGGGTGGATATGTACTGCTGTTCTTCTTGATCGTGTAGCCAAGCATTTCCAGGATTACAGCGGCTGTAGCATATACCAATTCATTGGTTTCAGTTATGGTGGTAGTAGGGATTGTCTGGAGGGCTCTGTTGGCATCTTCTAGCATACTATCTGATGGTACTTCTCCACTGAGCCTTGGTAATC
>RoughScaledPythonLung_DN1836_c0_g1_i1
CACGACGATCTTCCGATCTCCCCCCTCTCACCCCTATGGGTGGTATGTGTCTTCCTCAATCTCGGGTCCTCTACCAGAGGCCTGGGAGTTTGAGGGTTCTGCGCAGTATCTTAGCTGTTCCTAGCACTGCACTCTTCTGCACAGAGAGCTCTGATGTTGTTCCTGGGATCTGTTGGAGCCACTCTCCCAGCTTAGGAGTCACGGCCCCGAGTGCTCCTACCACCACTGGGACCACTTTGGCCTTGACTTTCCACATCCTCTCGATTTCCTCCTTCAGGCCCTGGTACTTCTCCAGCTTCTCATGCTCCTTCTTCCTGATGTTGCTGTCACTTGGCACTGCTACATCTATCACTACCGCTGTCTTCTGGTCTTTGTCTACTACCACGATGTCTGGTTGATTAGCCAGTACCTGCCTGTCCGTCTGGATCTGGAAGTCCCACAGGATCTTAGCCCTGTTATTCTCCACGACCTTCTGTGGAATCTCCCATCTGGACTTGGGGGGGTCTAGCCCATACGCTGTGCAGATGTTCCTGTACACAATGCCAGCTACTTGGTTGTGCCGTTCAGTGTATGCTGTTCCTGCCTGCATCTTACACCCTGCCACTATGTGTTGGACTGTCTCTGAGGCCTCTTTGCACAATCTGCACCTTGGGTCCTGTCTAGTGTGGTAGACCCCTGCTTCTATGGATCTGGTGCTTAGTGCCTGTTCTTGTGCTGCTATGATCAGTGCCTCAGTGCTGTCTTTTAGTCCGGCCCTTTCCAGCCACTGATAGGATTTCCCAATGTCAGCCACCTCAGCTATCTGTCGATGGTACATCCCGTGCAGGGGCTTGTCTTGCCATGGTATTTCCTCCGCTTGAACTTCCTCCCATGTCTGCTGCTGCCTGAGGCATTCTCTCAGCAGCTCATCTTTGGGTGCCATCTTACTGATGTACTCCTGGATACTCC
>RoughScaledPythonLung_DN1773_c1_g1_i2
TCCTGGCTCTCTTAGTTCCTGCCTACCTCAAAAATATGAGAGTGACGCGAACTAAGAGAGTCATGCTGGCTCGGACGTCGCCCGGATTAACAAGGTCCGCGTCAGATGTTGGGGAACCAGGACAATCTGATGTTAAGTGGGCTACTGGAACAAACCATACATGGACGAGACAAGAGAACTTGGAAATGATGGAATGCTACTACAACAGCAGACCTAATGAGAGGGGATATATGAAACGTATGAGGGAACTATGGATAGACAGAAGGCCTACATCCACACTAACTGAGAAACAACTAGTTACCCAGCGCTTCAACATAGTGAAGAGGAAGCTGCTCTCACAACTTGAGATAGACCAACTCCACATTACAACCCGGACTCAAGCAGACCTGGAAGAACAAGCAGATGTGCAGCCAACACCTGAAGCTGGAATGTCACTGCCACCCCTTCCATTACAGAGCACAGCAGCTGATATGAGGCATAAGATCATGGATAAACTAGCTACAGTCAACCCTCGAGTCCGATTACCAAGGCTCAGTGGAGAAGTACCATCAGATAGTATGCTAGAAGATGCCAACAGAGCCCTCCAGACAATCCCTACTACCACCATAACTGAAACCAATGAATTGGTATATGCTACAGCCGCTGTAATCCTGGAAATGCTTGGCTACACGATCAAGAAGAACAGCAGTACATACCCACCCTGGAAAATGAGATTGGAGGCTAAGATCAAGGCAACTCGGAGAGAAGTCAGTCAGCTGGTGGAACTACAGAAGCGTGTGGAGATTAAGGATAAGACTCGGCTACTGAAAAAATACATGGGCCTGACTCCATCTGAAGCCCTAGAGACTGCTAAACAAAGGCTCACAGCACTGGCTACCAGGCTAAGGAGATACACTAGAGAAGCAGAGGCCAAGAAGATAAATGCCCTGTTCTCCAAAGAACCATCCAAAGTGTACTCCCAACTGCAGTGCAACCACAGAGTAGCAGCTGAGCCACCAGCAGCGGAAACTGAACAGTACTGGAAGAACATATGGGAGAAAGAGAAGACGCATAACACCAGTGCAAAGTGGCTGCAGGACCTGAAAGCAGACCACAGCAATCTCCCAGAACAGGAACCAGTCACCATCACAGTAGCAGACATCCAACAGCGGGTCAAGAACATGAAAAGCTGGACAGCACCTGGCCCGGACATGATCCACACCTACTGGCTAAAGAAACTAACAGCAGTGCATGAACGCCTAGCAGCACAGATGAACCAACTGCTAGCAGCAGGCTCCCACCCAGACTGGCTAACACAAGGAAGGACAGTGCTGATCATGAAAGACCCTCACAAAGGAACAGCACCATCCAACTACCGGCCAATAACCTGCCTCCCCACAACATGGAAAGTTCTATCAGGCATCCTAGCTGCCAAGCTACAAGACCATATGGGCCAGTACATGAGCACAGCTCAGAAGGGCATTGGGAACAACACCAGAGGCTCAAAACACCAGTTACTCATAGATAGAGCAGTCGCCCGAGACTCAAGGTCTAGGCAGACCAATCTGAGCACAGCCTGGATTGACTACAGGAAAGCCTATGACTCAATGCCGCACACATGGATCTGTGAATGCCTGGCGCTATACAAAGTCAACAGGACACTAAGGACCTTCCTCAAGAACTCAATGGGACTGTGGAAGACAACACTGGAAGTGAACTCAAGACAGCTCGCACAAGTGGCCATCAAGTGCGGCATATACCAAGGTGATGCACTGTCCCCACTGCTGTTCTGCATAGGCTTAAACCCCCTCAGCCAGATAATCACAAGGTCTGGATATGGGTACAAGTTCAAGAGTGGAATCACCATCAGCCACCTCCTCTACATGGATGACATCAAGCTGTATGCTAAGAGTGAACGAGACATCGACTCACTGATCCACCTGACACGGATCTACAGTGAGGACATTGGGATGTCATTCGGACTGGAGAAGTGTGGCAGGATGATAGTAAAGAGAGGGAAGGTAGTTAAGACCGATGGAGTGGAACTACCAGTGGGCCACATAGCAGACATAGAGACCAGCTATAAATACCTTGGTGTCCCACAGTCACATGGGAACCATGAGGAGGAGGCAAGGAAGACAGCAACATCCAAGTACCACCAAAGGATAAGACAGGTCCTGAAGAGCCAGCTCAATGGGAAGAACAAGATCCATGCCATCATCAGATACCCTGCCGGTATAGTGAGCTGGCCAAAGGAAGACATGGAGGCTGCCGATGTGAAGATCCGGAAGCTCCTCACGATGTACGGAGGTTTCCACCCCAAGTCCAACACCCAGAGACTGTACACCAGCCGCAAAGAGGGCGGGCGGGGTCTGATGAGTGTCAAAGCCACTGTCCTGGATGAAACCCGGAGTATCCAGGAGTACATCAGTAAGATGGCACCCAAAGATGAGCTGCTGAGAGAATGCCTCAGGCAGCAGCAGACATGGGAGGAAGTTCAAGCGGAGGAAATACCATGGCAAGACAAGCCCCTGCATGGGATGTACCATCGACAGATAGCTGAGGTGGCTGACATTGGGAAATCCTATCGGTGGCTGGAAAGGGCCGGACTAAAAGACAGCACTGAGGCACTGATCATAGCAGCACAAGAACAGGCACTAAGCACCAGATCCATAGAAGCAGGGGTCTACCACACTAGACAGGATCCAAGGTGCAGATTGTGCAAAGAGGCCTCAGAGACAGTCCAACACATAGTGGCAGGGTGTAAGATGCAGGCAGGAACAGCATACACTGAACGGCACAACCAAGTAGCTGGCATTGTGTACAGGAACATCTGCACAGCGTATGGGCTAGACCCCCCCAAGTCCAGATGGGAGATTCCACAGAAGGTCGTGGAGAATAACAGGGCTAAGATCCTGTGGGACTTCCAGATCCAGACGGACAGGCAGGTACTGGCTAATCAACCAGACATCGTGGTAGTAGACAAAGACCAGAAGACAGCGGTAGTGATAGATGTAGCAGTGCCAAGTGACAGCAACATCAGGAAGAAGGAGCATGAGAAGCTGGAGAAGTACCAGGGCCTGAAGGAGGAAATCGAGAGGATGTGGAAAGTCAAGGCCAAAGTGGTCCCAGTGGTGGTAGGAGCACTCGGGGCCGTGACTCCTAAGCTGGGAGAGTGGCTCCAACAGATCCCAGGAACAACATCAGAGCTCTCTGTGCAGAAGAGTGCAGTGCTAGGAACAGCTAAGATACTGCGCAGAACCCTCAAACTCCCAGGCCTCTGGTAGAGGACCCGAGATTGAGGAAGACACATACCACCCATAGGGGTGAGAGGGGTA
>RoughScaledPythonLung_DN1120_c0_g1_i1
TCCGGTAATGTCCGAATGGGGAAACCCACCCGCTTGCGGGTATCCTGCAGTGAATACATAGCTGCTGGAAGCGAACCTGGTGAACTGAAATATCTAAGTAACCAGAGGAAAAGAAATCAACCGAGATTCCGTAAGTAGTGGCGAGCGAACATGGAATAGCCTGTTATTTTTAGCACATGCGATAGTAGAACGGAATGGAAAGTCCGGCCATAGAGGGTGATAGCCCCTTATACGAAATCCCGTGTGTGGAACTAGGATAACGACAAGTAGGGCGGGGCACGAGAAACCTTGTCTGAACATGGGGGGACCATCCTCCAAGGCTAAATACTACTGACCGACCGATAGTGAACCAGTACCGTGAGGGAAAGGCGAAAAGAACCCCGGAGAGGGGAGTGAAATAGAACCTGAAACCGTATGCTTACAAGCGGTCAGAGCCCTTTCGTGGGGTGATGGCGTGCCTTTTGTATAATGATCCTACGAGTTACTGGTCACTGGCAAGGTTAAGTCATTAAGTGATGAAGCCGCAGCGAAAGCAAGTCTGAATAGGGCGACAGTCAGTGGCCGTAGACGCGAAACCTTGTGATCTACCCATGAGCAGGATGAAGTGACGGTAACACGTCATGGAGGTCCGAACTTATAAGCGTTGAAAAGCTTCAGGATGACTTGTGGGTAGGGGTGAAAGGCTAATCAAACTGGGAGATAGCTCGTACTCTCCGAAATGCTTTTAGGAGCAGCGTCAGACCTATTTATATACAGGTAGAGCTACCGATTGGGCTAGGGGGCTTCACCGCCTACCAAACCCTGACGAACTCCGAATGGTATATAATTTATCTGGCAAGATC
>RoughScaledPythonLung_DN105_c0_g1_i1
AGCATGTAACTTATGCTAAACCTTCTCGCTCGGACATTATGCGTTCTGTGGCGACATCAACGGCCGTCGAAACCGGCCAGCCGTCAGCTAGCGTTGAAGCTTCACTTGAAGCTGCACGCAAGAAATTCGCGCATCTTCGCCTCGCTTAGATCTTTCTTAATGCTTCACTGACCCAGTGTTTCATCGGCTCATAGTCCATTGATACACCTGCATGAATAGCCGAGATATACTGGGTTTTGTTTTCCTCCCAGCTTTGATAATCCAGCGGTTTGTATCCTCCCTGAACGGCCATCACGTCGGCTAGCAGTCGCGACAGGCGCCCGTTTCCCTCTCTGAATGGATGGATAAGTATCAGCTCGACATGGGTGATGGCGATAGCGGTGATGAGTTGTTCTTCGTCCATGCCGCTACACGGTGTGTATTGAGCCAGATACTTGTTATCAAATTCCTCAGCGCAGTTGCCAAAACTGCTGAACGAATTTGATAACAAGTATCTGGCTCAATACACACCGTGTAGCGGCATGGACGAAGAACAACTCATCACCGCTATCGCCATCACCCATGTCGAGCTGATACTTATCCATCCATTCAGAGAGGGAAACGGGCGCCTGTCGCGACTGCTAGCCGACGTGATGGCCGTTCAGGGAGGATACAAACCGCTGGATTATCAAAGCTGGGAGGAAAACAAAACCCAGTATATCTCGGCTATTCATGCAGGTGTATCAATGGACTATGAGCCGATGAAACACTGGGTCAGTGAAGCATTAAGAAAGATCTAAGCGAGGCGAAGATGCGCGAATTTCTTGCGTGCAGCTTCAAGTGAAGCTTCAACGCTAGCTGACGGCTGGCCGGTTTCGACGGCCGTTGATGTCGCCACAGAACGCATAATGTCCGAGCGAGAAGGTGCTGGGAGGAAAACA
>RoughScaledPythonLung_DN807_c1_g1_i1
GACGATCTTCCGATCTCCCCCCCCCAAATTCACAATCTCAGAAAATTAGAATATTACATGACATCAATAACACAAGGATTGGAAATAGAACAATATCGGACCTCTGCAAAGTATAAGCATGCATATGTACTCAGTACTTGGTTTGGGCCCCTTTTGCAGCAATGACTGCCGCAATGCGGCGTGGCATGGATGCTATCAGCCTGTGGCACTGCTGAGGTGTTATGGAAGACCAGGATGCTTCAATAGCGGCCTTCAGCTCCGCTGCATTGTTCGGTCTCATGTCCCTCATCTTTCTCTTGGCAATGCCCCATAGATTCTCTATGGGGTTCAGGTCAGGCGAGTTTGCTGGCCAATCAAGCACAGTAATCCCATGGTCATTGAACCAGGTTTTGGTACTTTTGGCAGTGTGGGCAGGTGCCAAGTCCTGCTGGAAAATGAAGTCAGCATCCCCATAAAGCTCGTCTGCGGAAGGAAGCATGAAGTGCTCCAAAATCTCCTGGTAGACGGCTGCGTTGACCCTGGACTTAATGAAGCACAGTGGACCAACACCAGCAGATGACATGGCTCCCCAAATCAACACAGACTGTGGAAACTTCACACTGGACTTCAAGCATCGTGCATTGTGTGCCTCTCCATTCTTCCTCCAGACTCTGGGTCCTTGGTTCCCAAATGAGATGCAAAAGTTGCTCTCATCAGAAAAGAGGACTTTGGACCACTGGGCAACAGACCAGTTCTTTTTTTCTGTAGCCCAGGTAAGACGCTTCTGACGTTGTTTGTTGTTCAGGAGCGGCTTGACAAGAGGAATACGACATTTGAAGCCCATGTCCAGGATCCGTCTGTGTGTGGTGGCTCTTGATGCACTAACTCCAGCCTCAGTCCACTCCTTGTGAAAGTCCCCAACACTTTTGAATGGCCTTTTCCTGACAATCCTCTCCAGGCTGCGGTCATCCCTGCTGCTTGTGCACCTTTTTCTACCACACTTTTCCCTTCCACATAACCTTCTATTGATGTGCTTTGATACAGCACTTTGGGAACATCCAACTTCTTTTGCAATTACCTTTTGGGGCTTTCCCTCCTTATGGAGGGTGTCAATGATGGTTTTCTGCACAACTGTCAGGTCAGCAGTCTTTCCCATGCTTGTGATTCCTACTGAACCAGCCTGAGAGACCATTGAAAGGCTCAGGAACCCTTTGCAGGTGTTATGGATTCATTAGCTGATTAGAGTGGGACACTTTGAGCCTAGAATATTGAACCTTTTCACACTATTCTAATTTTCTGAGATTGTGAATTTGGGGTTTTCATAAGCTGTAC
>RoughScaledPythonLung_DN1177_c0_g1_i2
TAGATCACTAGGTTTCGGGTCTAACGCGACGAACTGAACGCCCTGTTCAGACTCGCTTTCGCTGCGCCTTCACCTATCGGCTTAAGCTTGCTCGTAACTTTAAGTCGCTGACCCATTATACAAAAGGTACGCAGTCACCCAGGACAAACCTTGGGCTCCTACTGTTTGTAAGCATCCGGTTTCAGGTGCTATTTCACTCCCCGACGAGGGGAGTGAAATAGCACCTGAAACCGGATGCTTACAAACAGTAGGAGCCCAAGGTTTGTCCTGGGTGACTGCGTACCTTTTGTATAATGGGTCAGCGACTTAAAGTTACGAGCGAGCTTAAGCCGATAGGTGGAGGCGCAGCGAAAGCGAGTCTGAATAGGGCGTTCAGTTCGTGGCTTTAGACCCGAAACCGAGTGATCTAGCCATGTGCAGGATGAAGGTGGGGTAACACCCACTGGAGGTCCGAACCAGTGCCCGTTGAAAAGGTCTTGGATGACGTGTGGCTAGGGGTGAAAGGCCAATCAAACTCGGAAATAGCTGGTTCTCCGCGAAAGCTATTTAGGTAGCGCCTCGAGTGAATACCGTGCGGGGTAGAGCACTGGATGGGCTAGGGCCGCCCACAGCGGTACCAAACCCAACCAAACTCCGAATACGCACGAGTACTGCTCGGGAGACACACGGCGGGTGCTAACGTCCGTCGTGGAGAGGGAAACAACCCTGACCGACAGCTAAGGCCCCCAATTCGTGGCTAAGTGGGAAAGGATGTGGGACTCCCAAAACAACCAGGAGGTTGGCTTAGAAGCAGCCATCCTTTAAAGAAAGCGTAACAGCTCACTGGTCTAA
>RoughScaledPythonLung_DN1097_c0_g1_i1
AGCAGGTGGCAGTCGTGGCTAGGAGGGCCTTTGCACGACTTCGTGTGGTGCGCCAGTTACGCCCTTTCCTGGATCAGGGGGACCTCCGCACGGTCACTCATGCCCTGGTCACCTCTGGGTTGGACTACTGTAATGCGCTCTACATGGGGCTACCCTTGAAGAGTATCCGGAAGCTACAGCTGGTGCAGAATGCGGCGGCGCGGACAGTTCTTAATGCCCCTAGGAGGGCACATATAACACCGCTGTTGCGCGAGCTGCATTGGTTACCGGTTTGTTTCCGGGTCCAATTCAAGGTGTTGGTTATTACCTTTAAAGCCCTTTATGGCACGGGACCAGGTTATCTGAGGAACCGCCTCGCCCTGGTCACTTCAGCCCGTCCCACTCGGTCCAGCAGAAGGGGCAGGTTGCAGACCCCACCAGTCAGGGAATTTCGATTGGTGGGGTCTAGGCAGAGAGCCTTTTCTGCTGTAGCGCCCGCCCTATGGAACATCCTGCCTTCTGAGGTCCGGTGTGCCCCCTCCCTCATGGCCTTCAGGAAAGGTATTAAATCCTGGCTCTGCCAGAAGGCCTGGGGGCCAGAGGGGGGCCCGCACCTGTGGAGATGGCTGGTGGGATGATGGGTTGTCTCCCCCCCCAGCATCTTACAGGTTTTTTAGGCCATAAATCAAAGGAGGTTTTTTAGGCCATTTTAATATGTTTTTAATTATTTATAGTTTTTAGCCATCTTGGATGGAATTGTGTTTTTTATTGTGAGTCGCCCATCTCCCCCAACGGGTGACTCTGGGCGGCTCACAATAAAAAACACAATTCCATCCAAGATGGCTAAAAACTATAAATAATTAAAAACATATTAAAATGGCCTAAAAAACCTCCTTTGATTTATGGCCTAAAAAACTTGTAAG
>RoughScaledPythonLung_DN1550_c0_g1_i1
CGCATTGCTGGTTGTTTCAGCATTTAATGCATTGGTTTTGGCCTCTGCGTAAGTCCTTATTTTGATATATTCATTAAATTTAACCTTTTTGGTTTGTTTTTGTTTGGTCTGAGTTGTTTCACCCTCCATATAATTACCATTAACCACTTTTGTGAGTGGATTCGGTGTTACATCGACACTATTATAATAGATGTTTCTTTTAATTATATCACTTCCATACTTGGTGTAGTAATTCGGAAGCGCATGATAGCGTCTTGGTTTGGTTATTGGTGGCCGATTGATACGGCTAAGTGGTACAATTAAGACCATAGTTATTGGTGTTTGAAATTAGTTTAATCACTAACTCCTCCTTTAAAACCCTCGATAATACGTCAATGGACAGTATTGTCGGCTTCACAAGACTGTTATTATGTCTTGTGGTGAGAGGTGTCTTGGCAGATCGCCCCTGTTGTTGCTTACTATAAACTGGTGGGCTGTTGGTGGCCCTCCTTGGAGTCTCCGTTAAGAGATATCCGAGTTTATAGCTAGTTAGAAGCCAACCAAGTTAGATGTTTTCACATCAATTTGGGTTGATTGTTGGGGACAATTACCAGATTGCCCACACTATAAGACTAAGATTAGTCTTGCCGTAGTTCCCGTCCCTTTCAGCTTTCGCTTACTCGGGAGGTACTCCCTTCCCTTTCGCGCCTAAGCGCTACTCGGGAGGTAACGGGCTTTGGGAACGGACTGGGTCACAAGCCTAGCAGAGTCGGTGAAGATATCTGACTAGCGAATGTGAGAGACACAGGCAGGATGCCCCTTTCGGGGTTATCCTGTTCTCCTAGTGTCTATGGGTGGAAATGGGAGTGATGTCTACTTTCGTAGATTATCTGGGTAGCGACTTTTGTAAGTCGTGAGAGGGGTAGTGGCCAAGGGCCTTTGGTAGGCTGGCTGAGTGGTTGTGCTGGTACACTAATTTTCAAACAATCAGTTAACTACTCTGACAATAAAATAAAATATTTCAATTGTTTTGTTTGATTAAATTGGACTGATCTAAACTGTCTTGGGGTTTAGCAAAAACAAGGTGCCCACTTTAGCAGGCGGTCAAACAGTTATTTAACTGGTTAACAAATAGAGTTTTCACAGTTGACAGGATCACTGTCTGGAGGTACGAAGCACCGATCGTCTTCTCAAGAGGTGCGATC
>RoughScaledPythonLung_DN1115_c0_g2_i9
GCTGTTGAAGCTCTTGTTGAGGTTCCTGAGGTTTTTCCTCTTCCTTTTGTTGCGGTTCCTCTTGAGATTTTACTTCTTGAAATTTTTCCTGAGGGTTTTGTTCTTGCTGTGCTTCGTGGTCCTGGTCTTCTGAATAATCTGATTCCCATTCACTCTCACCCTCCTCCTCTTCTTCTTGAATTGGTGGATGGTGTAACATTTCGTGATGTTTATCACCAAATATTTGATGGGTCTTGTTAAATAATTCTTCGTCCATGAACCATTCATAATAACACAACAGGTCTTTTTCCTTTACGACATAATAGACTTCGTCGTGATAGTCCAAGAACGTATTGGCTAGTACGTCGACTATTAAGCTGACATACCAGCCATACACAATTGCTTTGAACTCTTCTTCTTGACCTTCTTTTCTTTGCTTTGCAATTCCCCAGTCTAAGACGACAAAGTCGCCCTCGTCTGTCCATGCAACATTAGCCATGTGGTAATCATTTTGTATTATACCACATTTCAACACATCTTCGAAATGATCTAGGCACTGCATTAGCATGTCTTGCCTGGTTTTTAAGTCTTGTTTCTCTTCTACTTTTAACATGTCTAATGTCCTCAAACCTAAAGCTTTCATCTTAATTATACCTACTTGTTGTTCTGGAAATTCGTAGTGTTGTACTACTTGTGGTACATTGAGATGTTTAACTTGGTTTAGTATCTTGTGCTCATATCGTGAGCCTTGTAAGCCCTGCAGCTTAAAGACATATTTACCTGAAATACTACCAAAAACTCTACCATATGCTCCTCTACCGATTAGTTTTCCGTAATCGATATCGTCAACTTGGGGTTGTACGTCCAAGCTGTCTGGAGCTTCAAATTCGTATGGTATCTTCGCGTCGATACAGACGGTGTTCTGCTTGATGATGTTTATGATTACCTTACCATAGTTGCTGGGTGTCAGCTCTTCTGGAATGGTATACTTGAAATTGACCTGACTGCATAGCTGTTTGATGAAGATGCCGTGCAGATCTGGTTCGATTTCGTTGCCATTGGGGCATAGTTGGTATCTTGCGAGTACGAATTTGGTAATGGTAAAGTTAAAGTTGTTAAAGGTAAGTGAGAATTCAGTAGATTGACAGTCAAGATAGTTGTTAATGCTCATGCAGATTCCGTGGCGGAGATGTTGTTCCATGAGTTTCAACAATAGACTGGCTTGTGACCTTGCAATGCGGAGTGGGTCTGTAGTCGCTGTTACGTCATCGCCTACTTGACTGGAGTGTTGGTTAAGCAAGTTCGTGACGTGACGTTGGAAGGTATCTTTGCCTTCAACGAGTTGACAGTAGCGATAGCAGACGATGACCTTGGTGTTGAGTGGCGTCTTTTTGTCGATCTTGATGCCTTCGGCTCGACATTTGGAAGCTGTCCAGATATGTTTTTCGATTTCAAACTGGAGTGGCAAATTGGCAGATGATGTACAGATGTCGTTCTTGTGATAGATGCTAGCATTCCTTTTGCTTACATAACAGTCGGCTACTAATAATGCTTCTCGGTGGACGAAGCATGGAAAGTCAACGCCTTCATAGACTGCTTCACTGATGTCGCTATGGTAATAACCATACAATACACCATTTTCTTCTTTACAAAATATAAAGTTATCACTATGGTACCTTTTGGTTGACATAGGTTCCATCTCGACAAACTTACTTGCGTATAAGATGTCGAAATTATGCTTGTTATATTGGACTAGGTTTCCGCAGAATTGTGGTGGCAGATACTTGAAGTTAGCTTGAGCTTTGCGAAAGTTGCTGACGAAGTTCTGGTATTGGATTGCGTGGTCGATGTTGTTGATGGTGGTGGTTTCTTCGTTGCTTGTCTCGCTTGTAGATATGCTACTAGTGGTGTTGGTACTTGCCATACTTCTACTTACCTCAAACCTAGACTTTCTACTAATGATACTGAATGATGTTAGTTGACACAGTGACGAGTCCACAGATTGTTGTTGCTGGTGTTGTGCTAAACTTGCGGAGTGTTGGTGCTGGCGTTGTGTTACCTCTGGTGGTTGCTGACTTTGACAGCTTGCCGGTTCTTCCTGTTGCTGCTGGATTTGTTGTAAACTTTGACATTGTGTCGGTTCTTCCTGTTGCTGCTGAAGTTGATATTGGTTGTCAGACTGCTCTTGAGCTTGAATTCTCAGTTGTTGTTCACCTTGCTGCTGCTCAGACTCATGCTGTATTATAGAAGAAGTTGGGACGAAAACAGCTTCGACAGACGAAAATAAGATTTCATTATAAACGTCCCCATTATACAACTCATGGGGATTACCTGATTCAAAGATGCCATAGTGGCTTTTAAGGGCTACAACGATAACAAATTTACTCAGCTGCTTATTATTTTTATCAAACACTGTAACGACTCTTTTGAGACCCTGTTTTACGAGATACTTGACAGCGTCTTGACATGTATTACATTCGCTGTCTGGTTTACTCAAATTGAGTGGAGTACCCTGTGTAAGATTGATAACTTTAGTTTGATACTTGGGTCTCTGTGGTTTAGAAGTCGTTATATCAAAAACTTGAAACTGAACAGCAATACTATTATTATCTTCTTGCTGCGCTTGTTGCTGCTGCTGCTGCTGTTGCTGTTGCTTAAGCTGGCTCTGAGCCTGTTGCTCCTCTTTTTGTTTTTGGGGCTGGCTCTGAGCCTGATGCTGCTGCTGCTGTTGATGTTGCTGCTGCTGTTGTTGCTGCTGCTGCTGCTGCCCTGGGGCCGCATCTTTCTTTTGTTGTTGATGCTGTTGCTGCTGCTGCTTCTGCCCTGGGGCCGCATCTTTCTTTTGTTGTTGATGCTGTTGCTGCTGCTGCTTTGGCTGGCTCTGAGCCTTTTGCTCCTCTTTTTCCTTTTGGGGCTGGCTCTGAGCCTGTTGCTGCTGCTGTTGCTGCTGTTGCTGTTGCTGCTGCTGCTGTTGTTGTTGCTTATTATTTTGTTGCAACAATTGTTGCATTTGTTGCATATAATTTCTTTGCATTTCTTGCTGCATCTGCATTTGCATTTGCATTTGCTGCTGCATTCTTTCCATATTTTTATTCATTTCTTCTTGTTGCTGCAATAATTTTTCATTTCTTTCTTCTTGCTGTTGCAATTTATTTTTTAAAATTTTTATTAATTCTTCTTGTTGTTGTTGTTTTTGATATTGCTGTTGTTGCATTTGTTGCTGTTGTAGTGAGCTTTGTTGTTGTTGCTGTTTTTGCTCCTGTTGCTGCTGTTGGTGTTTGGACTGGCCTTGTTGTTGTTGCTGTTTTGGATTTCCAAACGCAGGTAAGTCCCACCATTTATCAAAAACTTTTACAAAACTAAATTTACTCAATTTAGTTACTTTATTAGCATTTCTTAATGCAAAATGGGTGTGATGAAAAAAATCTCCATTAAATTTTTTATCTTGAATATTTTCAAATTCTTTACTCACACTTTTAATTTTTCCAAATTGTATATTCTTATTATCCAAATATTGCTTCATCTGTTGTGGAGTCAAACTTTTATTTTTAAATGGAACTATTTTTTCAACACTTCCATCACAGTCACAATTATAATCCACCATTTCAATGGCACAAGCCACACACATTTGCGTGTGTACAATTGTTTGATCAATTTCGGTGTCATAGACACCTCCTGTTTTTTGGCCATACCATTGTTGTTTACACATATCACATAAAATTTTTTCTATTTCTTTTTTACAGTTTAAGTTGTGTTTCTTGTTACAGACATGACCAAGCCTAACTGTGTGTGATGGCTTGAGTGGAGACCAGATGTTGGTACCTTTGGTGATAATGGTTTCAACTTTTCTCTGTGCCTGGAAGTTTTTCTTGACTTCTCTGGCTTGGAGATAAGTACTAGATGCTGTTATCCTAGTTTTGAAAACTTTGGTTTTTTCTTCGGTTGTCACGTTGGTGATGGTGGTGGCGGTTTGTCTGCCTATTCCACTTATGACAAATTCACCGTTAAAATACCTGTGGTCTCCAACGAGTTGAGAATAGATCGGTGTCTGTTGGTGTTGTAATGGATTAAATGGTGTTGTTCTTGCAAGATCATACAGCTCTTCTTGGAATCGTTGATACTTGCTTTTTAAGTCTAAAGTTTGAGACTTAGGTTTGACTTTGATGTTAGCTTTAGTCGTGAAGCTTGGTATGAAGATATAGTCTTTTGGAAGATCTTCGTTACAATAAAACAAATTATTATACATCACACTTTCGTTGACGGTTTTGATGATTTTGTCAGCTGGTTCTGTTTTAACTCTTACGAGCTCGTACAGACGTGGTGTGTTGAAGGAAGTTAAGTCGACTTCGTTGTCTTTGGTTTCATAGATTACTGTGCTAACTTCATCGGTGTTGATGACTGCGACGTGGGTGGCTGGTAGCTCGTGGTGCTTCCAGATTGCGATGGTGAAGTTGTTGATGTGTTGTGTCGCATTGAAGGTATATCCTCGTGGGAGTATGCCTTTGAGCCCTGAAAAGTTGGTGACCTCGGTGAATTTGAGGATGTTGTACTCTTCTTGTGTGATTGCGTTGTCGATGGCTGAGAGTACGATTTCTCTTGCGGTGTTGATGCACTGGTTCATGCTTGGGCTGACTTTGTCACATTCATGCTGGAGTTGGTGGTTGGTAACTGTGACGCTTTCAAAGTTGTCGTTATAGCTGAAGTCGTGTGGTTGAATGAAGCCGTGGACCTTGGTTGTTGTGATTGGGTCGTTAGTGGCTTGACATAAAAACTTGGTGTTGATGTTGCTGCTATTGTAGCTGTTTATTTTAGCGGGGTTGCGAACTTTTGTAATCGCCCCTGATGCAGCAAATATTGCTGCCATTGATTCGTTCTTTTCAGTGGCTGTTGCCGCTGTTTTGCTGGTTATTTCAGCAATCTCTGCTTCGGCCTTGGCCGCTGCATTTTCTGTTGTTTCTTTTTGTATAGAGGTTGTGGCCTCTATGTTGCTGGTTGTTTCAGCATTTAAGCCAAAGGCTACCACAGCTGCGTAGCTAGCTGAAGGTGTTACTGCCGATGTCTTATTGTATTCATTTCTTGCTACAGAGGCTGTTGCCACTGTGCTGCTGGTTGTTTCAGCATTTAATGCATTGGTTTTGGCCTCTGCATTTTGTTGTGGGACATTTGCCTCATTTGTTATTTTTACTGCAGAGGCTTTCGCCGCCGCATTGCTGGTTGTTTCAGCATTTAATGCATTGGTTTTGGCCTCTGCGTAAGTCCTTATTTTGATATATTCAAAAACAAACCAAAAAGGTTAA
>RoughScaledPythonLung_DN1115_c0_g1_i4
TAAACCCCAAGACAGTTTAGATCAGTCCAATTTAATCAAACAAAACAATTGAAATATTTTATTTTATTGTCAGAGTAGTTAACTGATTGTTTGAAAATTAGTGTACCAGCACAACCACTCAGCCAGCCTACCAAAGGCCCTTGGCCACTACCCCTCTCACGACTTACAAAAGTCGCTACCCAGATAATCTACGAAAGTAGACATCACTCCCATTTCCACCCATAGACACTAGGAGAACAGGATAACCCCGAAAGGGGCATCCTGCCTGTGTCTCTCACATTCGCTAGTCAGATATCTTCACCGACTCTGCTAGGCTTGTGACCCAGTCCGTTCCCAAAGCCCGTTACCTCCCGAGTAGCGCTTAGGCGCGAAAGGGAAGGGAGTACCTCCCGAGTAAGCGAAAGCTGAAAGGGACGGGAACTACGGCAAGACTAATCTTAGTCTTATAGTGTGGGCAATCTGGTAATTGTCCCCAACAATCAACCCAAATTGATGTGAAAACATCTAACTTGGTTGGCTTCTAACTAGCTATAAACTCGGATATCTCTTAACGGAGACTCCAAGGAGGGCCACCAACAGCCCACCAGTTTATAGTAAGCAACAACAGGGGCGATCTGCCAAGACACCTCTCACCACAAGACATAATAACAGTCTTGTGAAGCCGACAATACTGTCCATTGACGTATTATCGAGGGTTTTAAAGGAGGAGTTAGTGATTAAACTAATTTCAAACACCAATAACTATGGTCTTAATTGTACCACTTAGCCGTATCAATCGGCCACCAATAACCAAACCAAGACGCTATCATGCGCTTCCGAATTACTACACCAAGTATGGAAGTGATATAATTAAAAGAAACATCTATTATAATAGTGTCGATGTAACACCGAATCCACTCACAAAAGTGGTTAATGGTAATTATATGGAGGGTGAAACAACTCAGACCAAACAAAAACAAACCAAAAAGGTTAAATTTAATGAATATATCAAAATAAGGACTTACGCAGAGGCCAAAACCAATGCATTAAATGCTGAAACAACCAGCAATGCGGCGGCGAAAGCCTCTGCAGTAAAAATAACAAATGAGGCAAATGCCCCACAACAAAATGCAGAGGCCAAAACCAATGCATTAAATGCTGAAACAACCAGCAGCACAGTGGCAACAGCCTCTGTAGCAAGAAATGAATACAATAAGACATCGGCAGTAACACCTTCAGCTAGCTACGCAGCTGTGGTAGCCTTTGGCTTAAATGCTGAAACAACCAGCAACATAGAGGCCACAACCTCTATACAAAAAGAAACAACAGAAAATGCAGCGGCCAAGGCCGAAGCAGAGATTGCTGAAATAACCAGCAAAACAGCGGCAACAGCCACTGAAAAGAACGAATCAATGGCAGCAATATTTGCTGCATCAGGGGCGATTACAAAAGTTCGCAACCCCGCTAAAATAAACAGCTACAATAGCAGCAACATCAACACCAAGTTTTTATGTCAAGCCACTAACGACCCAATCACAACAACCAAGGTCCACGGCTTCATTCAACCACACGACTTCAGCTATAACGACAACTTTGAAAGCGTCACAGTTACCAACCACCAACTCCAGCATGAATGTGACAAAGTCAGCCCAAGCATGAACCAGTGCATCAACACCGCAAGAGAAATCGTACTCTCAGCCATCGACAACGCAATCACACAAGAAGAGTACAACATCCTCAAATTCACCGAGGTCACCAACTTTTCAGGGCTCAAAGGCATACTCCCACGAGGATATACCTTCAATGCGACACAACACATCAACAACTTCACCATCGCAATCTGGAAGCACCACGAGCTACCAGCCACCCACGTCGCAGTCATCAACACCGATGAAGTTAGCACAGTAATCTATGAAACCAAAGACAACGAAGTCGACTTAACTTCCTTCAACACACCACGTCTGTACGAGCTCGTAAGAGTTAAAACAGAACCAGCTGACAAAATCATCAAAACCGTCAACGAAAGTGTGATGTATAATAATTTGTTTTATTGTAACGAAGATCTTCCAAAAGACTATATCTTCATACCAAGCTTCACGACTAAAGCTAACATCAAAGTCAAACCTAAGTCTCAAACTTTAGACTTAAAAAGCAAGTATCAACGATTCCAAGAAGAGCTGTATGATCTTGCAAGAACAACACCATTTAATCCATTACAACACCAACAGACACCGATCTATTCTCAACTCGTTGGAGACCACAGGTATTTTAACGGTGAATTTGTCATAAGTGGAATAGGCAGACAAACCGCCACCACCATCACCAACGTGACAACCGAAGAAAAAACCAAAGTTTTCAAAACTAGGATAACAGCATCTAGTACTTATCTCCAAGCCAGAGAAGTCAAGAAAAACTTCCAGGCACAGAGAAAAGTTGAAACCATTATCACCAAAGGTACCAACATCTGGTCTCCACTCAAGCCATCACACACAGTTAGGCTTGGTCATGTCTGTAACAAGAAACACAACTTAAACTGTAAAAAAGAAATAGAAAAAATTTTATGTGATATGTGTAAACAACAATGGTATGGCCAAAAAACAGGAGGTGTCTATGACACCGAAATTGATCAAACAATTGTACACACGCAAATGTGTGTGGCTTGTGCCATTGAAATGGTGGATTATAATTGTGACTGTGATGGAAGTGTTGAAAAAATAGTTCCATTTAAAAATAAAAGTTTGACTCCACAACAGATGAAGCAATATTTGGATAATAAGAATATACAATTTGGAAAAATTAAAAGTGTGAGTAAAGAATTTGAAAATATTCAAGATAAAAAATTTAATGGAGATTTTTTTCATCACACCCATTTTGCATTAAGAAATGCTAATAAAGTAACTAAATTGAGTAAATTTAGTTTTGTAAAAGTTTTTGATAAATGGTGGGACTTACCTGCGTTTGGAAATCCAAAACAGCAACAACAACAAGGCCAGTCCAAACACCAACAGCAGCAACAGGAGCAAAAACAGCAACAACAACAAAGCTCACTACAACAGCAACAAATGCAACAACAGCAATATCAAAAACAACAACAACAAGAAGAATTAATAAAAATTTTAAAAAATAAATTGCAACAGCAAGAAGAAAGAAATGAAAAATTATTGCAGCAACAAGAAGAAATGAATAAAAATATGGAAAGAATGCAGCAGCAAATGCAAATGCAAATGCAGATGCAGCAAGAAATGCAAAGAAATTATATGCAACAAATGCAACAATTGTTGCAACAAAATAATAAGCAACAACAACAGCAGCAGCAGCAACAGCAACAGCAGCAACAGCAGCAGCAACAGGCTCAGAGCCAGCCCCAAAAGGAAGAGGAGCAAAAGGCTCAGAGCCAGCCAAAGCAGCAGCAGCAACAGCATCAACAACAAAAGAAAGATGCGGCCCCAGGGCAGCAGCAGCAGCAGCAACAACAGCAGCAGCAACATCAACAGCAGCAGCAGCAACAGGCTCAGAGCCAGCCCCAAAAGGAAAAAGAGGAGCAAAAGGCTCAGAGCCAGCCAAAGCAGCAGCAGCAACAGCATCAACAACAAAAGAAAGATGCGGCCCCAGGGCAGCAGCAGCAACATCAACAGCAGCAGCAGCATCAGGCTCAGAGCCAGCCCCAAAAACAAAAAGAGGAGCAACAGGCTCAGAGCCAGCTTAAGCAACAGCAACAGCAGCAGCAGCAGCAACAAGCGCAGCAAGAAGATAATAATAGTATTGCTGTTCAGTTTCAAGTTTTTGATATAACGACTTCTAAACCACAGAGACCCAAGTATCAAACTAAAGTTATCAATCTTACACAGGGTACTCCACTCAATTTGAGTAAACCAGACAGCGAATGTAATACATGTCAAGACGCTGTCAAGTATCTCGTAAAACAGGGTCTCAAAAGAGTCGTTACAGTGTTTGATAAAAATAATAAGCAGCTGAGTAAATTTGTTATCGTTGTAGCCCTTAAAAGCCACTATGGCATCTTTGAATCAGGTAATCCCCATGAGTTGTATAATGGGGACGTTTATAATGAAATCTTATTTTCGTCTGTCGAAGCTGTTTTCGTCCCAACTTCTTCTATAATACAGCATGAGTCTGAGCAGCAGCAAGGTGAACAACAACTGAGAATTCAAGCTCAAGAGCAGTCTGACAACCAATATCAACTTCAGCAGCAACAGGAAGAACCGACACAATGTCAAAGTTTACAACAAATCCAGCAGCAACAGGAAGAACCGGCAAGCTGTCAAAGTCAGCAACCACCAGAGGTAACACAATGCCAGCACCAACACTCCGCAAGTTTAGCACAACACCAGCAACAACAATCTGTGGACTCGTCACTGTGTCAACTAACATCATTCAGTATCATTAGTAGAAAGTCTAGGTTTGAGGTAAGTAGAAGTATGGCAAGTACCAACACCACTAGTAGCATATCTACAAGCGAGACAAGCAACGAAGAAACCACCACCATCAACAACATCGACCACGCAATCCAATACCAGAACTTCGTCAGCAACTTTCGCAAAGCTCAAGCTAACTTCAAGTATCTGCCACCACAATTCTGCGGAAACCTAGTCCAATATAACAAGCATAATTTCGACATCTTATACGCAAGTAAGTTTGTCGAGATGGAACCTATGTCAACCAAAAGGTACCATAGTGATAACTTTATATTTTGTAAAGAAGAAAATGGTGTATTGTATGGTTATTACCATAGCGACATCAGTGAAGCAGTCTATGAAGGCGTTGACTTTCCATGCTTCGTCCACCGAGAAGCATTATTAGTAGCCGACTGTTATGTAAGCAAAAGGAATGCTAGCATCTATCACAAGAACGACATCTGTACATCATCTGCCAATTTGCCACTCCAGTTTGAAATCGAAAAACATATCTGGACAGCTTCCAAATGTCGAGCCGAAGGCATCAAGATCGACAAAAAGACGCCACTCAACACCAAGGTCATCGTCTGCTATCGCTACTGTCAACTCGTTGAAGGCAAAGATACCTTCCAACGTCACGTCACGAACTTGCTTAACCAACACTCCAGTCAAGTAGGCGATGACGTAACAGCGACTACAGACCCACTCCGCATTGCAAGGTCACAAGCCAGTCTATTGTTGAAACTCATGGAACAACATCTCCGCCACGGAATCTGCATGAGCATTAACAACTATCTTGACTGTCAATCTACTGAATTCTCACTTACCTTTAACAACTTTAACTTTACCATTACCAAATTCGTACTCGCAAGATACCAACTATGCCCCAATGGCAACGAAATCGAACCAGATCTGCACGGCATCTTCATCAAACAGCTATGCAGTCAGGTCAATTTCAAGTATACCATTCCAGAAGAGCTGACACCCAGCAACTATGGTAAGGTAATCATAAACATCATCAAGCAGAACACCGTCTGTATCGACGCGAAGATACCATACGAATTTGAAGCTCCAGACAGCTTGGACGTACAACCCCAAGTTGACGATATCGATTACGGAAAACTAATCGGTAGAGGAGCATATGGTAGAGTTTTTGGTAGTATTTCAGGTAAATATGTCTTTAAGCTGCAGGGCTTACAAGGCTCACGATATGAGCACAAGATACTAAACCAAGTTAAACATCTCAATGTACCACAAGTAGTACAACACTACGAATTTCCAGAACAACAAGTAGGTATAATTAAGATGAAAGCTTTAGGTTTGAGGACATTAGACATGTTAAAAGTAGAAGAGAAACAAGACTTAAAAACCAGGCAAGACATGCTAATGCAGTGCCTAGATCATTTCGAAGATGTGTTGAAATGTGGTATAATACAAAATGATTACCACATGGCTAATGTTGCATGGACAGACGAGGGCGACTTTGTCGTCTTAGACTGGGGAATTGCAAAGCAAAGAAAAGAAGGTCAAGAAGAAGAGTTCAAAGCAATTGTGTATGGCTGGTATGTCAGCTTAATAGTCGACGTACTAGCCAATACGTTCTTGGACTATCACGACGAAGTCTATTATGTCGTAAAGGAAAAAGACCTGTTGTGTTATTATGAATGGTTCATGGACGAAGAATTATTTAACAAGACCCATCAAATATTTGGTGATAAACATCACGAAATGTTACACCATCCACCAATTCAAGAAGAAGAGGAGGAGGGTGAGAGTGAATGGGAATCAGATTATTCAGAAGACCAGGACCACGAAGCACAGCAAGAACAAAACCCTCAGGAAAAATTTCAAGAAGTAAAATCTCAAGAGGAACCGCAACAAAAGGAAGAGGAAAAACCTCAGGAACCTCAACAAGAGCTTCAACAGCAACTGCAAAACCAGCAAGTTGAC
>RoughScaledPythonLung_DN505_c0_g1_i1
TGCAGATTTTTGATGCCGTCCGAATCTCGTGGGCGCATCGGCGGATCAAAGATCTGCACCGCTGCGTGTTGGCGGAACGAGTCGGCAGGAAGGCGCAGCACGTTTCCGACTGGCTCGCTGAGGACGATGAACCGGGCCGCAGGAACCTGCCTGGTGACGTGTTGGATGAATGGGCGTGCGCCGTCGGCAACTTCGGCGTGCATCAGTGGCTGGCTCGCAAGGCCCGGCTAACGATCATGGAAGAAGTCATTGCCAAGAGGGCTGCATGAATCTCGTCACGATTTGGTTCTTCATGGCGTCGTTTATGGCGCGACAGCAAGAAGTTCGATTTAACCCCGCATCAACGAGGAATGAGTGAGTGACTTGCCAGAACCATTGACACATCGGATTGCGACTTGAGGGACTTCCCCTTCATGCCGCTTGATATCCAGCGGCTGCGTCGAAGCAAGGCGTGGTTGAAGGCAAAGCGCACCCCCGCCCTTGCCTTCTACATGATCAATCTCTGGACGGCATCTTGGCACGATGTGCCGACCGGATCTCTTGAGGATGATGATGACGTGCTGGCCGATCTCGCAATGTGCGACCCGGTCAAGTGGGACAAGCTCAGGAAGGATGTGTTGCATGGCTGGATCAAGTGCAGCGACGGGCGTCTGTACAACCCGACTGTCGCCGAGAAGGCCCATGAAGCGTGGGGCTCGAAACTTGATCAGCGCTGGAAGACAGAGTGCGCACGCATTAAGAAGCACAACGAAAGACACGGGACAAAGATACCGCGTCCCACGTTTGATGAGTGGACGTCGCAAGGTTGTCCCTCGGGACAAAGGCTTTATGTCCCTAGGGACAACTCCGGGACGGGCGATGGACAAGGCGGTGAAACTCACTCCAAGGGAGAGGGATATGGACAGGGACAGGGACAGGGACAGGGATACCTAGATACACATACACCGAGCGTGGCCGCGCAGATTTCGATGGCGATGCGGAAATACTCGATTCAGGCGAACCCTGCGCATCCAACGATTCTGGCAATCGCGGAGCAAGGTGTATCGGTAGAAACGGTTGATGCGTGCTGCAAGGAAACGCGAGAGGCGAAACCAAACGAAACGATCTCGGTCGCCTACATCGCCAAGAAGCTGGAGGGCTGGCGGGCATCGGCGCAAAAGGTGCAGGTCGCGGGCGCGGAGAAAGGCGTTCAGCCGGCGAACCGCAAGCCAAGTCGCCATTCCGGCTTTGACCAAATCGATTACCGCGAGGGAGTGAACAATG
>RoughScaledPythonLung_DN593_c0_g1_i2
CGACGATCTTCCGATCTCCCCCGTTAGCCGGGAAGGCATTCAGGCTCGAATTGCCAGTGCTTTCCAGGTGATGGTGTTCATGAAGTTGGTCGGCGACGACCGGATCGTGGCAGAAGTAGTAAAGGTCGACGGCTTTGATCGGCAGTCGAAAGAGTACAAAACCACTCTCATCTATAGGAGTAGCAGATATGAAACGTTTGATGTCCCGATGCTCGGCGGCGATCAAGGCGAGCTCGCCCGAGCAGCGTAGGGTCGTACTCGGGTCGCTGCTGGCTGTCGCGCTGGTCTCGTCGTCGCAGGCCTTCGCGACGCTGACGCTGCCGATTACCGGCATCCTGTGCGACTTCTTCAACCTCATGACGGGCCAGGTCGGCTACGCGATCTCGGGGATCATCGTGGTGATCCTCGGCATCATGTGGGCGGCTGGCGAAGTCAGTGGATGGGTCGGTCGTGGTCTTGCCGTGATCGTCGGCATCTCGATCGCGCTGCAGGCGGCAACGTGGCTCGGCGCGATCCAGACGGACGGCGGCGGTACGGGCAGCGGCTGCTCGGGCGCGTAAAGGGGATGAGATGGATTACGAACCTCGAACCACGGTAATCCACTCGTCCCTGATGCGTATCAAGACGATCGCCGGAGTGGAAGAGCGTCTCGCAAAAGTCCACCTGGCGATCGCGATCGCAATGTTGGGAGTGTGGCGGATCTGGCTGTACTTCCCGTTTTGCGTAGCAGTGCACCTTTTCCTGGTGTGGCTGACGAAGCGTGACGAGAACATCTTCCTGATCTACACGCAGTACAGCCGACAGTCCGACGTCTATGACCCCTGGGTCAGGATCGATCGGAAATCGAAAGTCAAACGGCCGCATGGCTTTGGGCGTGACATCTTATGTTGAGTATCAAGGCAGTCCTCGGCTCATATCTGAAATCGGTAAAGAGTTTCTCGGAACTCGTACCGTGGATGGGTATGAACGCCGCAGATATGGTGTTCAACCTCGACGGATCGATGATGGTGGTGTACGAGGTCGCGGGTATTGATGCCGAGGGCCGTCTCCCTATCGAAACGGATGGGTT
>RoughScaledPythonLung_DN1596_c157_g1_i2
CGCCGCGATGGCTTGGCCAACGAATCGAAACGACAAAGGGCTGAATCTCAGCGGATCGTGGCAGCAAGGCCACTCTGCCGCTTACAATACCCCGTCGCGTATTTAAGTCGTCTGCAAAGGATTCTACCCGCCGCTCGATGGGAATTGTACTTCAAGGCGGCCAGCGCGGCTCGTCCGCCGCGATGGCTTGGCCAACGACACGTGCCCTTGGGGGCCCTGGGGCCCCTACTGCGGGTCGGCAAGCGGACGGCGGGCGTACGCGTCGCTTCTAGCCCGGATTCTGACTTAGAGGCGTTCAGTCATAATCCCACAGATGGTAGCTTCGCCCCATTGGCTCCTCAGCCAAGCACATACACCAAAGGTCTGAACCTGCGGTTCCTCTCGTACTGAGCAGGATTACTAGCGCAACGACACATCATCAGTAGGGTAAAACTAACCTGTCTCACGACGGTCTAAACCCAGCTCACGTTCCCTATTAGTGGGTGAACAATCCAACGCTTGGTGAATTCTGCTTCACAATGATAGGAAGAGCCGACATCGAAGGATCAAAAAGCAACGTCGCTATGAACGCTTGGCTGCCACAAGCCAGTTATCCCTGTGGTAACTTTTCTGACACCTCTAGCTTCAAATTCCGAAGGTCTAAAGGATCGTTAGGCCACGCTTTCACGGTTCGTATTCGTACTGGAAATCAGAATCAAACGAGCTTTTACCCTTCTGTTCCACACGAGATTTCTGTTCTCGTTGAGCTCATCTTAGGACACCTGCGTTATCTTTTAACAGATGTGCCGCCCCAGCCAAACTCCCCACCTGACAATGTCTTCCGCCCGGATCGGCGCGCCGGAGCGCGCCTTGGGTCCAAAAAGAGGGGCGGTGCCCCGCCTCCGATTCACGGAATAAGTAAAATAACGTTAAAAGTAGTGGTATTTCACTTTCGCCTTTCGGCTCCCACTTATCCTACACCTCTCAAGTCATTTCACAAAGTCGGACTAGAGTCAAGCTCAACAGGGTCTTCTTTCCCCGCTGATTCCGCCAAGCCCGTTCCCTTGGCTGTGGTTTCGCTGGATAGTAGACAGGGACAGTGGGAATCTCGTTAATCCATTCATGCGCGTCACTAATTAGATGACGAGGCATTTGGCTACCTTAAGAGAGTCATAGTTACTCCCGCCGTTTACCCGCGCTTGGTTGAATTTCTTCACTTTGACATTCAGAGCACTGGGCAGAAATCACATTGCGTGAGCATCCGCAGGGACCATCGCAATGCTTTGTTTTAATTAAACAGTCGGATTCCCCTTGTCCGTACCAGTTCTGAGTCGGCTGTTCGACGCCCGGGGAAGGCCCCCGAGGGAGCCGTTCCCAGTCCGTCCCCCGGCCGGCACGCGACGACCCGCTCTCGCCGCGGGAGCAGCTCGAGCAGTTCGCCGACAGCCGACGGGTTCGGAACTGGGACCCCCGTGCCCAGCCCTCAGAGCCAATCCTTTTCCCGAGGTTACGGATCCATTTTGCCGACTTCCCTTGCCTACATTGTTCCATCGACCAGAGGCTGTTCACCTTGGAGACCTGATGCGGTTATGAGTACGACCGGGCGCGGACGGCACTCGGTCCTCCGGATTTTCAAGGGCCGCCGGGGGCGCACCGGACACCACGCGACGTGCGGTGCTCTTCCAGCCGCTGGACCCTACCTCCGGCTGAGCCGTTTCCAGGGTGGGCAGGCTGTTAAACAGAAAAGATAACTCTTCCCGAGGCCCCCGCCGACGTCTCCGGACTCCCTAACGTTGCCGTCAGCCGCCGCGTCCCGGTTCAGGAATTTTAACCCGATTCCCTTTCGGAGCACGCGCTGAACGCGCTGTCTGTCGGGCTTCCCCCGACCCTTAGGATCGACTAACCCATGTGCAAGTGCCGTTCACATGGAACCTTTCCCCTCTTCGGCCTTCAAAGTTCTCATTTGAATATTTGCTACTACCACCAAGATCCGCACCGACGGCCGCTCCGCCCGGGCTCGCGCCCAGGGTTTTGCGGCGACCGCCGCGCCCTCCTACTCATCGGGGCCTGGCCCTTGCCCCGACGGCCGGGTATAGGTCGCGCGCTTCAGCGCCATCCATTTTCGGGGCTAGTTGATTCGGCAGGTGAGTTGTTACACACTCCTTAGCGGATTTCGACTTCCATGACCACCGTCCTGCTGTCTTAATCGACCAACACCCTTTGTGGGATCTAGGTTAGCGCGCAGTTGGGCACCGTAACCCGGCTTCCGGTTCATCCCGCATCGCCAGTTCTGCTTACCAAAAATGGCCCACTTGGAGCTCTCGATTCCCTGGCGCGGCTCAACGGAGCAGCCGCGCCGTCCTACCTATTTAAAGTTTGAGAATAGGTCGAGGGCGTTGCGCCCCCGATGCCTCTAATCATTGGCTTTACCCGATAGAACTCGCGCTCGAGCTCCAGCTATCCTGAGGGAAACTTCGGAGGGAACCAGCTACTAGACGGTTCGATTAGTCTTTCGCCCCTATACCCAAGTCAGACGAACGATTTGCACGTCAGTATCGCTGCGGGCCTCCACCAGAGTTTCCTCTGGCTTCGCCCCGCTCAGGCATAGTTCACCATCTTTCGGGTCCCGACAGGTATGCTCACTCGAACCCTTCTCAGAAGATCAAGGTCGGTCGGCGTTGCACCCCTCGGGGGGGATCGCGCCGGTCAGCTTCCTTACGCCTTACGGGTTTGCTCGCCCGTTGACTCGCACACATGTCAGACTCCTTGGTCCGTGTTACAAGACGGGTCGAATGGGGAGCCCGCTGGCCAGCGCCGGGAGCGCGCAGTTGCCGAGGCACGCCGTGGGCGCGCGCTGTCCGCCACGATCGGGGCGACGGCGTTCCGCGGGCATATCGACTGCCCGGGCTTTGGCCGCCGCCTCAATCCGCGCTGGTCCGCGCCCCGAGCCGATCGGCGGACCGGCTCTCGCCGTTCCACATCCGACCGGGGCGCATCGCCGGCCCCCATCCGCTTCCCTCCCGACAATTTCAAGCACTCTTTGACTCTCTTTTCAAAGTCCTTTTCATCTTTCCCTCGCGGTACTTGTTCGCTATCGGTCTCTCGCCCGTATTTAGCCTTGGACGGAATTTACCGCCCGATTGGGGCTGCATTCCCAAACAACCCGACTCGCCGACAGCGCCTCGTGGTGCGGCAGGGTCCGGGCACGACGGGGCTCTCACCCTCTCCGGCGCCCCTTTCCAGGGGACTTGGGCCCGGTCCGCCGCTGAGGACGCTTCTCCAGACTACAATTCGGACAGCGAAGCCGCCCGATTCTCAAGTTGGGCTGTTCCCGGTTCGCTCGCCGTTACTAGGGGAATCCTTGTAAGTTTCTTTTCCTCCGCTTATTGATATGCTTAAACTCAGCGGGTGATCCCGCGACCCCAGGTCAGGCGGGATCACCCGCTGAGTTTAAGCATATCAATAAGCGGAGGAAAAGAAACTTACAAGGATTCCCCTAGTAACGGCGAGCGAACCGGGAACAGCCCAACTTGAGAATCGGGCGGCTTCGCTGTCCGAATTGTAGTCTGGAGAAGCGTCCTCAGCGGCGGACCGGGCCCAAGTCCCCTGGAAAGGGGCGCCGGAGAGGGTGAGAGCCCCGTCGTGCCCGGACCCTGCCGCACCACGAGGCGCTGTCGGCGAGTCGGGTTGTTTGGGAATGCAGCCCCAATCGGGCGGTAAATTCCGTCCAAGGCTAAATACGGGCGAGAGACCGATAGCGAACAAGTACCGCGAGGGAAAGATGAAAAGGACTTTGAAAAGAGAGTCAAAGAGTGCTTGAAATTGTCGGGAGGGAAGCGGATGGGGGCCGGCGATGCGCCCCGGTCGGATGTGGAACGGCGAGAGCCGGTCCGCCGATCGGCTCGGGGCGCGGACCAGCGCGGATTGAGGCGGCGGCCAAAGCCCGGGCAGTCGATATGCCCGCGGAACGCCGTCGCCCCGATCGTGGCGGACAGCGCGCGCCCACGGCGTGCCTCGGCAACTGCGCGCTCCCGGCGCTGGCCAGCGGGCTCCCCATTCGACCCGTCTTGTAACACGGACCAAGGAGTCTGACATGTGTGCGAGTCAACGGGCGAGCAAACCCGTAAGGCGTAAGGAAGCTGACCGGCGCGATCCCCCCCGAGGGGTGCAACGCCGACCGACCTTGATCTTCTGAGAAGGGTTCGAGTGAGCATACCTGTCGGGACCCGAAAGATGGTGAACTATGCCTGAGCGGGGCGAAGCCAGAGGAAACTCTGGTGGAGGCCCGCAGCGATACTGACGTGCAAATCGTTCGTCTGACTTGGGTATAGGGGCGAAAGACTAATCGAACCGTCTAGTAGCTGGTTCCCTCCGAAGTTTCCCTCAGGATAGCTGGAGCTCGAGCGCGAGTTCTATCGGGTAAAGCCAATGATTAGAGGCATCGGGGGCGCAACGCCCTCGACCTATTCTCAAACTTTAAATAGGTAGGACGGCGCGGCTGCTCCGTTGAGCCGCGCCAGGGAATCGAGAGCTCCAAGTGGGCCATTTTTGGTAAGCAGAACTGGCGATGCGGGATGAACCGGAAGCCGGGTTACGGTGCCCAACTGCGCGCTAACCTAGATCCCACAAAGGGTGTTGGTCGATTAAGACAGCAGGACGGTGGTCATGGAAGTCGAAATCCGCTAAGGAGTGTGTAACAACTCACCTGCCGAATCAACTAGCCCCGAAAATGGATGGCGCTGAAGCGCGCGACCTATACCCGGCCGTCGGGGCAAGGGCCAGGCCCCGATGAGTAGGAGGGCGCGGCGGTCGCCGCAAAACCCTGGGCGCGAGCCCGGGCGGAGCGGCCGTCGGTGCGGATCTTGGTGGTAGTAGCAAATATTCAAATGAGAACTTTGAAGGCCGAAGAGGGGAAAGGTTCCATGTGAACGGCACTTGCACATGGGTTAGTCGATCCTAAGGGTCGGGGGAAGCCCGACAGACAGCGCGTTCAGCGCGTGCTCCGAAAGGGAATCGGGTTAAAATTCCTGAACCGGGACGCGGCGGCTGACGGCAACGTTAGGGAGTCCGGAGACGTCGGCGGGGGCCTCGGGAAGAGTTATCTTTTCTGTTTAACAGCCTGCCCACCCTGGAAACGGCTCAGCCGGAGGTAGGGTCCAGCGGCTGGAAGAGCACCGCACGTCGCGTGGTGTCCGGTGCGCCCCCGGCGGCCCTTGAAAATCCGGAGGACCGAGTGCCGTCCGCGCCCGGTCGTACTCATAACCGCATCAGGTCTCCAAGGTGAACAGCCTCTGGTCGATGGAACAATGTAGGCAAGGGAAGTCGGCAAAATGGATCCGTAACCTCGGGAAAAGGATTGGCTCTGAGGGCTGGGCACGGGGGTCCCAGTTCCGAACCCGTCGGCTGTCGGCGAACTGCTCGAGCTGCTCCCGCGGCGAGAGCGGGTCGTCGCGTGCCGGCCGGGGGACGGACTGGGAACGGCTCCCTCGGGGGCCTTCCCCGGGCGTCGAACAGCCGACTCAGAACTGGTACGGACAAGGGGAATCCGACTGTTTAATTAAAACAAAGCATTGCGATGGTCCCTGCGGATGCTCACGCAATGTGATTTCTGCCCAGTGCTCTGAATGTCAAAGTGAAGAAATTCAACCAAGCGCGGGTAAACGGCGGGAGTAACTATGACTCTCTTAAGGTAGCCAAATGCCTCGTCATCTAATTAGTGACGCGCATGAATGGATTAACGAGATTCCCACTGTCCCTATCTACTATCTAGCGAAACCACAGCCAAGGGAACGGGCTTGGCAGAATCAGCGGGGAAAGAAGACCCTGTTGAGCTTGACTCTAGTCCGACTTTGTGAAATGACTTGAGAGGTGTAGGATAAGTGGGAGCCGAAAGGCGAAAGTGAAATACCACTACTTTTAACGTTATTTTACTTATTCCGTGAATCGGAGGCGGGGCACCGCCCCTCTTTTTGGACCCAAGGCGCGCTCCGGCGCGCCGATCCGGGCGGAAGACATTGTCAGGTGGGGAGTTTGGCTGGGGCGGCACATCTGTTAAAAGATAACGCAGGTGTCCTAAGATGAGCTCAACGAGAACAGAAATCTCGTGTGGAACAGAAGGGTAAAAGCTCGTTTGATTCTGATTTCCAGTACGAATACGAACCGTGAAAGCGTGGCCTAACGATCCTTTAGACCTTCGGAATTTGAAGCTAGAGGTGTCAGAAAAGTTACCACAGGGATAACTGGCTTGTGGCAGCCAAGCGTTCATAGCGACGTTGCTTTTTGATCCTTCGATGTCGGCTCTTCCTATCATTGTGAAGCAGAATTCACCAAGTGTTGGATTGTTCACCCACCAATAGGGAACGTGAGCTGGGTTTAGACCGTCGTGAGACAGGTTAGTTTTACCCTACTGATGACAGTGTCGCAATAGTAATTCAACCTAGTACGAGAGGAACCGTTGATTCGCACAATTGGTCATCGCGCTTGGTTGAAAAGCCAGTGGCGCGAAGCTACCGTGCGCTGGATTATGACTGAACGCCTCTAAGTCAGAATCCGGGCTAGAAGCGACGCGTACGCCCGCCGTCCGCTTGCCGACCCGCAGTAGGGGCCCCAGGGCCCCCAAGGGCACGTGTCGTTGGCCAAGCCATCGCGGCGGACGAGCCGCGCTGGCCGCCTTGAAGTACAATTCCCATCGAGCGGCGGGTAGAATCCTTTGCAGACGACTTAAATACGCGACGGGGTATTGTAAGCGGCAGAGTGGCCTTGCTGCCACGATCCGCTGAGATTCAGCCCTTTGTCGTTTCGATTCGTGAATCCTTTGCA
>RoughScaledPythonLung_DN1207_c0_g1_i4
CGCATAGATGTTAGACTCCTTGGTCCGTGTTACAAGACGGGCCGCTTACAGCCATTACGCCAGCATCCTAGCAGATGCGCGGACCTCAGTCCAGGCTGGTAGTATGTCGTCTCCCCTATAAGGCCTCCCCGAAAGGAGGTACGTGACAGAGACCTTTATCCTACCGCCCAAACTGATGCTGGCCTGCCTACAGAAGAGTGCACCGGGTAGAAACCCGGATGAGCAACTGTAAGCAAGTCTGGCTGCAAGCGCTTCCCTTTCAACAATTTCACGTGCTTTTTAACTCTCTTTTCAAAGTGCTTTTCATCTTTCGATCACTCTACTTGTGCGCTATCGGTCTCCGGCCAATATTTAGCTTTAGATGAAATTTACCACCCATTTAGAGCTGCATTCCCAAACAACTCGACTCGTCGAAGGAGCTTCACACGGGCGCGGACACCCCATCCCATACGGGATTCTCACCCTCTATGACGTCCTGTTCCAAGGAACATAGACAAGGAACGGCCCCAAAGTTGCCCTCTCCAAATTACAACTCGGGCACCGAAGGTACCAGATTTCAAATTTGAGCTTTTGCCGCTTCACTCGCCGTTACTAAGGCAATCCCGGTTGGTTTCTTTTCCTCCGCTGAACTTAAGCATATCAATAAGCGGAGGAAAAGAAACCAACAGGGATTGCCTCAGTAACGGCGAGTGAAGCGGCAAGAGCTCAAATTTGAAAGCTGGCTCCTTCGGGGTCCGCATTGTAATTTGCAGAGGATGCTTCGGGAGCGGTCCCCATCTAAGTGCCCTGGAACGGGACGTCATAGAGGGTGAGAATCCCGTATGCGGTCGGAAAGGCGCTCTACACGTAGCTCCTTCGACGAGTCGAGTTGTTTGGGAATGCAGCTCTAAATGGGTGGTAAATTTCATCTAAAGCTAAATATTGGCCGGAGACCGATAGCGCACAAGTAGAGTGATCGAAAGATGAAAAGCACTTTGAAAAGAGAGTTAAAAAGCACGTGAAATTGTTGAAAGGGAAGCGCTTGCGACCAGACTCGCTCGCGGGGTTCAGCCGGCATTCGTGCCGGTGTACTTCCCCGCGGGCGGGCCAGCGTCGGTTTGGGCGGTCGGTCAAAGGCCCTCGGAAGGTAACGCCCCTAGGGGCGTCTTATAGCCGAGGGTGCAATGCGACCTGCCTAGACCGAGGAACGCGCTTCGGCTCGGACGCTGGCATAATGGTCGTAAACGACCCGTCTTGTAACACGGACCAAGGAGTCTAACATCTACGCGAGTGTTCGGGTGTCAAA
>RoughScaledPythonLung_DN1078_c1_g1_i1
TCCCGGAGCCCCCCTCCCCGCGAGGGGGCGGGGGGAGGGAGGGCATCCGCCGGCCCGCTCCGGCCGACCGCTCCCGCCGGGTTGAATCCTCCGGGCGGACTGCGCGGACCCCACCCGTTTACCTCTTAACGGTTTCACGCCCTCTTGAACTCTCTCTTCAAAGTTCTTTTCAACTTTCCCTTACGGTACTTGTCGACTATCGGTCTCGTGCCGGTATTTAGCCTTAGATGGAGTTTACCACCCGCTTTGGGCTGCATTCCCAAGCAACCCGACTCCGAGAAGACCCGGTCCCGGCGCGCCGGGGGCCGCCACCGGCCTCACACCGTCCGCGGGCTGTGCCTCGATCAGAAGGACTTGGGCCCCCCGCCGGAGCGCCGCCGGGGAGAGGGTCTTCCGTACGCCACATTTCCCGCGCCCCACCGCGGGACGGGGATTCGGCGCTGGGCTCTTCCCTCTTCACTCGCCGTTACTGAGGGAATCCTAGTTAGTTTCTTTTCCTCCGCTTAGTTATATGCTTAAATTCAGACCTCCAATCAGACAAGAATACCCGCTGAATTTAAGCATATAACTAAGCGGAGGAAAAGAAACTAACTAGGATTCCCTCAGTAACGGCGAGTGAAGCGGGCAGAGCTCAACTTGAAAATCGGGCGTTTCGGCGTTCGAATTGTAGTCTAGAGAAGAAGAGTCAGCGTGTGGCCCGGGTCTAAGTTTGGTTGGAAAACCGCGTCAGAGAGGGTGAGAACCCCGTATTTGATCCGGAGACCGCCGCGTACGATTCTCTTTCAACGAGTCGGGTTGCTTGGGATTGCAGCCCTAAATGGATGGTAAATTTCATCTAAAGCTAAATACTGGCGAGAGACCGATA
>RoughScaledPythonLung_DN1224_c0_g1_i1
GGCACGCATTCCATTGTTCCATAATGGATTTAATCTCGGCACTGCTCACCTCCTCCCTGTCTTCCTCTTCCTCAGTGGAATGCTCCTCACCAAGCGCTTTCTGTTGCTCACTCTGGAGCTCAGCAAGTTCTTCCGTGGTCAGCTCCTCCTCATGGTCCTCAACAAGCTCCTCTATGTCTGCACCATCGACAACCAGACCCATGCTCTTGCCCATGGACACAATCTCCTCCACTACCTCTGCATCAGACCCTTCACGGTCACGTTCAGCGACACATTCTGGCCACAGTTTCCTCCAGGCTGAGTTTAAGGTCCGGCAGGTGACATCTTGCCAGGCTTTGTCAATGAGGCCGATGCAGTGGAGGACATGGAAATGTTTCTTCCAAAACTCTGCCAGAGTCAAGGATGTTTCCTCAGTGACATTGAAACACCTGGTGAAGAGCGCCTTTGTGTAGAGCTTCTTAAAGTTGCAGATCACTTGCTGGTCCATGGGCTGCAGGAGAGGTGTCGTGTTGGGGCTGAGTATGACTTTATAAAGGTCAAGTTCCTCCCCCCCAACACGACACCTCTTCTGCAGCCCATGGACCAGCAAGTGATCTGCAACTTTAAGAAGCTCTACACAAAGGCGCTCTTCACCAGGTGTTTCAATGTCACTGAGGAAACATCCTTGACTCTGGCAGAGTTTTGGAAGAAACATTTCAATGTCCTCCACTGCATCAGCCTCATTGACAAAGCCTGGGAAGATGTCACCTGCCGGACCTTAAACTCAGCCTGGAGGAAACTGTGGCCAGAATGTGTCGCTGAACGTGACCGTGAAGGGTCTGATGCAGAGGTAGTGGAGGAGATTGTGTCCATGGGCAAGAGCATGGGTCTGGTTGTCGATGGTGCAGACATAGAGGAGCTTGTTGAGGACCATGAGGAGGAGCTGACCACGGAAGAACTTGCTGAGCTCCAGAGTGAGCAACAGAAAGCGCTTGGTGAG
>RoughScaledPythonLung_DN943_c0_g1_i1
ATGACATATTACACCATGTCGTCATTGTACAACCACCTTTAGCAGCAATAACTTGAAGTAGTCATTTTCTGCATGACTTTATCAGTCTCCCACATCGTTGTGGAGGAATTTTGGCCCACTCTTCTTGACAACATTGCTTCAGTTCATTGAGGTTTGCGGGCATTTGTTTATGCACAGCTCTCTTGAGGTCCCGCCACAACATTTCAATCGGGCTGAGGTCTGGACTTTGACTGGCCCATTGCAGCACCTTGATTCTTTTCTTTTTCAGCCATTCTGTTGTAGATTTGCTGGTGTGCTTGGGATCATTGTCCTGTTGCATGACCCAATGTCGGCCAAGCTTTAGCTGTCAGACAGATGGCCTCACATTTGACTCTAGAATACTTTGGTATACAGAGGAGTTCATGGTCGACTCAATGACTGCAAGGTGCCCAGGTCCTGTGGCTGCAAAACAAGCCCAAATCATCACCCCTCCACCACCGTGCTTGACGGTTGGTATGAGGTGTTTGTGCTGATATGCTGTGTTTGGTTTTCGCCAAACGTGGCGCTGTGCATTATGGCCAAACATCTCCACTTTGGTCTCGTCTGTCCAAAGGGCGGTGTTCTAGAAGTCTTGTGATTCGTTCAGATGCAACTTTGCAAACCTAAGCTGTGCTGCCATGTTCTTTTTAGAGAGAAGAGGCTTTCTCCTGGCAACCCTCCCAAACAAACCATAGTTGTTCAGTCTTCTTCTGATTGTACTGTCATGAACGTGAACATTTAACATGCTAACT
>RoughScaledPythonLung_DN227_c0_g1_i1
GCAAGCAACAGCTGCACACCCAGCAATATCGGCATCGCGGCCAGCATCACCGTACCGCTGCTGGCAACCTGCCCGGTACCGATGCTGGTCAGCCAATGCTGCAGGCCATAGATCATGCCGAACAGCAACAGCGCCACGCCGGCCGGCAGTTCGAGCGACGCCAGTGACAGATTACGCAGATAATAGTTGTAGAAAACGCGCTTGCCGAAGTTGCGCAGGTTCTTGAACAGGAACTCCGACAACACCTGCGAGATCTTCAGATTGCTGACTTCATCGCCATACTTGGCGTGCATCGGCACATCGAGCACCACCGCGCGCAGCGTGCTGAGCCGGAAAAGCATGTCGGTCTCGAAGAAATAGCGCTTGCTGATCCGCCCCATCGGCAGGTGGCGCGCCACATCACGGTGGATGGCGGTGAACCCATTGGTGGGATCGAACAGGTCCCAATAGCCGGAAGAGAGCTTGGTCAGGAAGGACAGCCCTGCATTGCCGAACAACCGCAGCTTCGGCATCTGCGCAATGCGCTCGAGATCGAAGAAGCGGTTGCCCTTGGTGTAGTCGGCTTCACCGGCGATGATCGGGCTGACGAAGCTTGGGATCAGCGCCGGGTCCATCTGGCCGTCACCGTCCACCTTGACAATGATGTCGATGCCGTCTTCGATCGCCGCGCGATACCCTGTCATGACCGCACCACCTACGCCCTGGTTCTCGCCATGGCGCAGAACGACAACACGCGGATCGGTGCAGTTCGCTTCAACGAAGTCGCCACTGTTCATCGGGCAACAATCGTCCACCACGTAGATCCGATGGATGTCATTCCCCATTCCATCAATGACGCCAAGGATGTGGTTGGTGACCTTGTAGGACGGAATCACAACGGCGATCTGGACAGGCATGCGCACTCTCTGAGGTTCTCCGGGCTGACCCGGCGGGTAACAAAACAAGCCGATTGTGACATCTACGACCTGTCCAGAGTGTGCAGGGGGCCGATCCGCCCCCTGCGCAGGA
>RoughScaledPythonLung_DN1570_c0_g1_i1

>RoughScaledPythonLung_DN673_c18_g1_i1
TTGCTCCGGTCTGAACTCAGATCACGTAGGACTGTTAATCGTTGAACAAACGAACCTTTAATAGCGGCTGCACCATTTGGGTGTCCTGATCCAACATCGAGGTCGTAAACCTTCTTTTTGATATGGGCTCTTAAAGAAGATAGCGCTGTTATCCCTGGAGTAACTTGGTTCAATTGTCAGTATTACTGGGTCTTTTAGTGGCTTGTTGGCCTGTATTATGAGAAATAGCTCATGTTATTTGGAAGTTCTGTTTTGTTCCAAAGTCGCCCCAACTGAAAGTAGTTATTATAGGGTTTAATAGGTTAGTTTAAGCTTCACAGGGTCTTCTGGTCTTATATAAGTATTCCAGCTTTTGTACTGGGAGATCAGTTTAATTGATAGATTACAAGAGACAGTTTGACTCTCATGTGGCCTTTCATACTGGTCTACAATTAATAGACAAATGATTACGCTACCTTTGCACGGTTAGGGTACCGCGGCCGTTGAAGAAGTTCTCACTGGGCAGGCATTGCCTTTAATACTGGTTTGGCTAAAGGTTATGTTTTTGGTAAACAGTTGGAGTCATTGGTTGCCGAGTTCCTTTTGTAATGTTTTATCTTTCTTTGTGGCACTCCTGTGTTGGGTTAACAGTTTGTGTAGTAGTTGTGAAAGGTGTGATATTGTTCCTTTTTTGGTCTGTTGATTGCAAGTAGTTTTTCTGTTTCTTGCGGACGGTCGTGCTTAGAGAAGTTTTCTTATTATTAGTTTTAGCATAAGTTTGTCTATGATTATAGACTTACCCTTAGTTGAATTTGGAATATACGATTTGTTTTGGGATTTTTATTTGCAATTCTTTAACGATATTTTTTTAGGTGGCTGCTTTAAGGCCTACTTGTGGGTTGGGGGTTGGTTTGTTCTCAAAGTCAGGTTGTATCCTGTTTCAATAGAGCTGTACCCCTATTGAATGTCTTTAGTGTACTGGTTGGTGTTGGGGGGGTCCTAAAGATGAACTTAGATTCTTTTTTGGGTAGCCAGCTATCTCCAGATTCGGTAGGCATTTCACCTCTACTTTAAAGTCTTTCCACTCTTTTGCTACAGAGAAGGATAGGCCCTTAAAGGCTGCTTTGAAGTAGCTCATCTGGTTTCGGGTGGTTGGGGCTTTAGTGGTGCGTTTTGCCCCAGGGTCCTTGCTAAACCATGATGCAAAAGGTACAAGGTTTAATCTTTGCTATTTTTTGCTTATTGGCAGTTCCCTTGCGGTACTATAGTTGTGCTTGTGTTAATGTTCGATCGCATCTACTGAGTGAGTCAAATGGTTTGTTTTTTGTGTGATGGATTTTTGTGTGTAAGTAAGACTACAGTTTTAGCTCAAGAAGATTACTTTGGGTAATGTCGTTCGAGTGTAAGTCGAATGCTTTGGTTGTAAGCTACTTTTTGTTTCTAAGCGCACTTTCCAGTACGCTTACCATGTTACGACTTGCCCTGTTGGGTGTTTTTTGGGGGGGGTTATGTATATTGGTTTATTTTTGTAACAGGGATGACGGGCGGTGTGTACGCACTTCATTGCAATGGTTTCAGTTAGGTGTTGTGTCCCTAGCTTACTGCTAAATCCACCTTTGAAAGACGGTTTCATTTCTTTGTTCGTATGGTCTGTGTTAGAAAATGTAGCCCATCTTGGTCCACTTCATAAGTTACACCTCGACCTGTCGTGTTAGTGTAGTACTATTTGGCTCACTTTGTTTCTTTTGCAGGGTGGGCTGGCGACGGCGGTATATAGACTGGGTGGCCAGAAGTGGTTGGGTTGATCGTGGGTTATCGGTTATTGGACAGGCTCCTCTAGGTTGGGTGAAGTACCGTCAAGTCCTTTAAGTTTTAAGTTTTCACTCGTAGTTGTTTGGCGAGCAGTGGTTGTGCTGCTGTGTTATGGCTGGGCATAGTAGGGTATCTAATCCTAGTTTGTGTCCTAGCTTTCACGGGTTAAAATGGTCTTTTTCTTAAGGGTTGAGTTTTTAGTAGAGCTTAGGGCGTTTTACAGCCTGGCTTTGCTTTGTCCTTAAGGGTGTGTACTTTGTTCTAGCCGTGCTTTACGCCGTTTTGGCATTATCTTGAGTCTGTCGTATAACCGCGGTCGCTGGCACGAGATTAACCGGCTCTTTGTGATCCTTTACTGGGTCAAGTTTGCACTTATTGCCCAATGTTAGTTACTGCTGTAGGCCCGTGGGGGTGTGGCTAGTGCTTGGCGTCATGGGTAGGTGGTTTTGGCCTGATGCCTGCTCCTTTCCGATGGTTGGATGTGGGCTTTTTCACCGTTGTGTTGAGGCTTGCATGTATAGGTAAGGTCATAGATAATGTTAGGTTCAGGACCAAGACTTTGTGTTATTTGGGTGTAGTACCGTCTTAGCATTTTCAGTGCTGTGCTTTTGATGTAAGCTACAATAACGATGGGCCTGTGGCAATTTAAAGTTAAGTTGTATATAATCTCGTGAAGGGTAAATTAAGAGCCGATAAAAATATTTTATATAAAAAAGATGGGGCTTGTGGATGGAAGTTAAAAACAGATAAAAATATTTGTGTGGTGTTTTTGTGAAGATTGGGGTTTTTTCGAAGTTTCGGTATATGAAATTTCGGGAAGAGGAATACACATGTCTAACAAGCATTAAGAGATGTATCCCTATAGGGGAAGTGTGAGGAAAGCATAGTGCTCCACCTGGACTAAAAGCCTAACTGTGTGTATGCATATATGGTAGTCAGATGAAAGGTACAGAGAAAAAAAGGGAAACCAGTGGTGGACTAACATACGTGATCAGAACATGAGGCAAGATGTACCATATAAAGGGTGCGACCAAAGGTCTTGGAAAAAGCTAGTATGGAGGGGTGGTTCCGGACCATTGAGATGATCTTGAGAGTGTAACCAGCGGCCTTGGAAAAAGCTATAAGGGAGGATTGGCAGTATATGGACGTGAGAAGTCGAATGGTTAGCATTCTATGGAAGGATAGAGGGTTTCACGGGAAGTACTAGATTAAGAGACACCACTTGATCAAGGATAGCCATGGTTAGTAAGATCCATTAATCCGTGTTGCATTGAACGACCAGAAAATGAGGACTAAATATTCTGTACAAAGGCTTATTTAGACTAAAATATTTGAAGGGAAATTCCTGCTTAATATTCATGGGGCAAACCATTAATGTAAGATTATACATAGGGAGAGATGAGGGGGTATCTTCAGTAGTTTTGTGTGCTGATTTCTCCTATGTTTATTATGGGGGGGGTAGGGGGGGGGCCGAGGAGAGCGTTTTATTGTGTGCGTTTTATATGGGTTTTTGGCTTTATATTGAGGTAAGAACCATAGTCTGTAAATACAGACTATGGTTTTAGGAAGTGAGGGTTGTGGCCCTGTGTCTACTCTATCAAGGTAGTCCCTGATCTCGGGCACGCTTCCATTGTGGGGGTGTGCCCTGGAATGCTGTGGTGGTTGAAATATTTATTATACACATGGCTAGGGTCAGTGGGAGGTATTGTTTTCATAGGAGGTGTATTAGTTGGTCGTAGCGAAATCGTGGGTATGATGCTCGTACCCATAAGAAGAGGGTTGTGAGTATGATGGTTTTTGTTATGAGATTTATTGTGAATAGTGAGGGTGAGCTTTGGATTCCTGGGCTTAGGAATATTATGGTTGATAGGGTGTTTATTATAAGAATATTTGTATATTCTGCTAGGAATAGTAAGGCGAATGGACCGGCGGAGAATTCTACGTTGAATCCGGAAACCAGTTCAGACTCTCCTTCTGTTAGGTCAAATGGTGATCGGTTGGTCTCGGCTAATGTGGATGTAAATCATATTATTGCCAGGGGTCATGATGGTAGTAGTAGTCATATTGGTTCTTGTGTTGTTATGAAGGATTGTAGGGAGTAGCCTCCGGTGATTGTGGCTATGGATATAATGATTAATCCTAGTGTGACTTCGTATGAGATGATTTGTGCTACGGCTCGTATGGCGCCTATTAAAGGGTATTTTGAGTTTGATGATCAGCCCGATCATAGGATTGTGTAGGTGAATATGCCTGATATGGCTATGATGAAAAGTAAGCCTAGGTTTATGTTTGCTAGTGGGAAGGGTATTGGTATTGGGGCTCAGGTGGTTAGTGCTAGGGTTAGTGCTATGATTGGTGAGAGTGTGAATAGAATTGGTGATGAAAGTGTGGGTTTTGTTGGTTCTTTTAGGATGAGTTTAATGCCGTCTGCAATTGGTTGTAGCAGGCCTAGGGGTCCTACAAGATTTGGGCCTTTGCGTAATTGTATGTATCCTAATAGTTTTCGTTCTAGTAGGGTGAGGAAGGCGACTGCGATTAGGATAGAAATAATATATAATAGGGAGTTGATAGCGTTAAGTAGGATGTTGGTTATTATTAAGGGGTGGGTGATTCCTTAATTAGCCTTTTCTTGGCTTGGTTTGATAATTTTTAGATATTGAGTTTAGTTATATTTTTTATTGAAGCGTGCTTTTGGTATTGGCTTCGCTGTCTCGGTCCTTTCGTACTAGAGAGGGCATTTTATAGATAGAAACTGACCTGGATTGCTCCGGTCTGAACTCAGATCACGTAGGACTGTTAATCGTTGAACAAACGAACCTTTAATAGCGGCTGCACCATTTGGGTGTCCTGATCCAACATCGAGGTCGTAAACCTTCTTTTTGATATGGGCTCTTAAAGAAGATAGCGCTGTTATCCCTGGAGTAACTTGGTTCAATTGTCAGTATTACTGGGTCTTTTAGTGGCTTGTTGGCCTGTATTATGAGAAATAGCTCATGTTATTTGGAAGTTCTGTTTTGTTCCAAAGTCGCCCCAACTGAAAGTAGTTATTATAGGGTTTAATAGGTTAGTTTAAGCTTCACAGGGTCTTCTGGTCTTATATAAGTATTCCAGCTTTTGTACTGGGAGATCAGTTTAATTGATAGATTACAAGAGACAGTTTGACTCTCATGTGGCCTTTCATACTGGTCTACAATTAATAGACAAATGATTACGCTACCTTTGCACGGTTAGGGTACCGCGGCCGTTGAAGAAGTTCTCACTGGGCAGGCATTGCCTTTAATACTGGTTTGGCTAAAGGTTATGTTTTTGGTAAACAGTTGGAGTCATTGGTTGCCGAGTTCCTTTTGTAATGTTTTATCTTTCTTTGTGGCACTCCTGTGTTGGGTTAACAGTTTGTGTAGTAGTTGTGAAAGGTGTGATATTGTTCCTTTTTTGGTCTGTTGATTGCAAGTAGTTTTTCTGTTTCTTGCGGACGGTCGTGCTTAGAGAAGTTTTCTTATTATTAGTTTTAGCATAAGTTTGTCTATGATTATAGACTTACCCTTAGTTGAATTTGGAATATACGATTTGTTTTGGGATTTTTATTTGCAATTCTTTAACGATATTTTTTTAGGTGGCTGCTTTAAGGCCTACTTGTGGGTTGGGGGTTGGTTTGTTCTCAAAGTCAGGTTGTATCCTGTTTCAATAGAGCTGTACCCCTATTGAATGTCTTTAGTGTACTGGTTGGTGTTGGGGGGGTCCTAAAGATGAACTTAGATTCTTTTTTGGGTAGCCAGCTATCTCCAGATTCGGTAGGCATTTCACCTCTACTTTAAAGTCTTTCCACTCTTTTGCTACAGAGAAGGATAGGCCCTTAAAGGCTGCTTTGAAGTAGCTCATCTGGTTTCGGGTGGTTGGGGCTTTAGTGGTGCGTTTTGCCCCAGGGTCCTTGCTAAACCATGATGCAAAAGGTACAAGGTTTAATCTTTGCTATTTTTTGCTTATTGGCAGTTCCCTTGCGGTACTATAGTTGTGCTTGTGTTAATGTTCGATCGCATCTACTGAGTGAGTCAAATGGTTTGTTTTTTGTGTGATGGATTTTTGTGTGTAAGTAAGACTACAGTTTTAGCTCAAGAAGATTACTTTGGGTAATGTCGTTCGAGTGTAAGTCGAATGCTTTGGTTGTAAGCTACTTTTTGTTTCTAAGCGCACTTTCCAGTACGCTTACCATGTTACGACTTGCCCTGTTGGGTGTTTTTTGGGGGGGGTTATGTATATTGGTTTATTTTTGTAACAGGGATGACGGGCGGTGTGTACGCACTTCATTGCAATGGTTTCAGTTAGGTGTTGTGTCCCTAGCTTACTGCTAAATCCACCTTTGAAAGACGGTTTCATTTCTTTGTTCGTATGGTCTGTGTTAGAAAATGTAGCCCATCTTGGTCCACTTCATAAGTTACACCTCGACCTGTCGTGTTAGTGTAGTACTATTTGGCTCACTTTGTTTCTTTTGCAGGGTGGGCTGGCGACGGCGGTATATAGACTGGGTGGCCAGAAGTGGTTGGGTTGATCGTGGGTTATCGGTTATTGGACAGGCTCCTCTAGGTTGGGTGAAGTACCGTCAAGTCCTTTAAGTTTTAAGTTTTCACTCGTAGTTGTTTGGCGAGCAGTGGTTGTGCTGCTGTGTTATGGCTGGGCATAGTAGGGTATCTAATCCTAGTTTGTGTCCTAGCTTTCACGGGTTAAAATGGTCTTTTTCTTAAGGGTTGAGTTTTTAGTAGAGCTTAGGGCGTTTTACAGCCTGGCTTTGCTTTGTCCTTAAGGGTGTGTACTTTGTTCTAGCCGTGCTTTACGCCGTTTTGGCATTATCTTGAGTCTGTCGTATAACCGCGGTCGCTGGCACGAGATTAACCGGCTCTTTGTGATCCTTTACTGGGTCAAGTTTGCACTTATTGCCCAATGTTAGTTACTGCTGTAGGCCCGTGGGGGTGTGGCTAGTGCTTGGCGTCATGGGTAGGTGGTTTTGGCCTGATGCCTGCTCCTTTCCGATGGTTGGATGTGGGCTTTTTCACCGTTGTGTTGAGGCTTGCATGTATAGGTAAGGTCATAGATAATGTTAGGTTCAGGACCAAGACTTTGTGTTATTTGGGTGTAGTACCGTCTTAGCATTTTCAGTGCTGTGCTTTTGATGTAAGCTACAATAACGATGGGCCTGTGGCAATTTAAAGTTAAGTTGTATATAATCTCGTGAAGGGTAAATTAAGAGCCGATAAAAATATTTTATATAAAAAAGATGGGGCTTGTGGATGGAAGTTAAAAACAGATAAAAATATTTGTGTGGTGTTTTTGTGAAGATTGGGGTTTTTTCGAAGTTTCGGTATATGAAATTTCGGGAAGAGGAATACACATGTCTAACAAGCATTAAGAGATGTATCCCTATAGGGGAAGTGTGAGGAAAGCATAGTGCTCCACCTGGACTAAAAGCCTAACTGTGTGTATGCATATATGGTAGTCAGATGAAAGGTACAGAGAAAAAAAGGGAAACCAGTGGTGGACTAACATACGTGATCAGAACATGAGGCAAGATGTACCATATAAAGGGTGCGACCAAAGGTCTTGGAAAAAGCTAGTATGGAGGGGTGGTTCCGGACCATTGAGATGATCTTGAGAGTGTAACCAGCGGCCTTGGAAAAAGCTATAAGGGAGGATTGGCAGTATATGGACGTGAGAAGTCGAATGGTTAGCATTCTATGGAAGGATAGAGGGTTTCACGGGAAGTACTAGATTAAGAGACACCACTTGATCAAGGATAGCCATGGTTAGTAAGATCCATTAATCCGTGTTGCATTGAACGACCAGAAAATGAGGACTAAATATTCTGTACAAAGGCTTATTTAGACTAAAATATTTGAAGGGAAATTCCTGCTTAATATTCATGGGGCAAACCATTAATGTAAGATTATACATAGGGAGAGATGAGGGGGTATCTTCAGTAGTTTTGTGTGCTGATTTCTCCTATGTTTATTATGGGGGGGGTAGGGGGGGGGCCGAGGAGAGCGTTTTATTGTGTGCGTTTTATATGGGTTTTTGGCTTTATATTGAGGTAAGAACCATAGTCTGTAAATACAGACTATGGTTTTAGGAAGTGAGGGTTGTGGCCCTGTGTCTACTCTATCAAGGTAGTCCCTGATCTCGGGCACGCTTCCATTGTGGGGGTGTGCCCTGGAATGCTGTGGTGGTTGAAATATTTATTATACACATGGCTAGGGTCAGTGGGAGGTATTGTTTTCATAGGAGGTGTATTAGTTGGTCGTAGCGAAATCGTGGGTATGATGCTCGTACCCATAAGAAGAGGGTTGTGAGTATGATGGTTTTTGTTATGAGATTTATTGTGAATAGTGAGGGTGAGCTTTGGATTCCTGGGCTTAGGAATATTATGGTTGATAGGGTGTTTATTATAAGAATATTTGTATATTCTGCTAGGAATAGTAAGGCGAATGGACCGGCGGAGAATTCTACGTTGAATCCGGAAACCAGTTCAGACTCTCCTTCTGTTAGGTCAAATGGTGATCGGTTGGTCTCGGCTAATGTGGATGTAAATCATATTATTGCCAGGGGTCATGATGGTAGTAGTAGTCATATTGGTTCTTGTGTTGTTATGAAGGATTGTAGGGAGTAGCCTCCGGTGATTGTGGCTATGGATATAATGATTAATCCTAGTGTGACTTCGTATGAGATGATTTGTGCTACGGCTCGTATGGCGCCTATTAAAGGGTATTTTGAGTTTGATGATCAGCCCGATCATAGGATTGTGTAGGTGAATATGCCTGATATGGCTATGATGAAAAGTAAGCCTAGGTTTATGTTTGCTAGTGGGAAGGGTATTGGTATTGGGGCTCAGGTGGTTAGTGCTAGGGTTAGTGCTATGATTGGTGAGAGTGTGAATAGAATTGGTGATGAAAGTGTGGGTTTTGTTGGTTCTTTTAGGATGAGTTTAATGCCGTCTGCAATTGGTTGTAGCAGGCCTAGGGGTCCTACAAGATTTGGGCCTTTGCGTAATTGTATGTATCCTAATAGTTTTCGTTCTAGTAGGGTGAGGAAGGCGACTGCGATTAGGATAGAAATAATATATAATAGGGAGTTGATAGCGTTAAGTAGGATGTTGGTTATTATTAAGGGGTGGGTGATTCCTTAATTAGCCTTTTCTTGGCTTGGTTTGATAATTTTTAGATATTGAGTTTAGTTATATTTTTTATTGAAGCGTGCTTTTGGTATTGGCTTCGCTGTCTCGGTCCTTTCGTACTAGAGAGGGCATTTTATAGATAGAAACTGACCTGGATTGCTCCGGTCTGAACTCAGATC
>RoughScaledPythonLung_DN1596_c206_g1_i1
GATGTTCAAATCATCTCCTTAATTTACCCTTCACGAGATTATATACAACTTAGCTTTAAATTGCCACAGGCCCATCTTTTTTATATAAAATTCTACCAATTAAGGTAGCAAAGCCAGGCCATGCAAGAGGCTTAAAACCTTGACACAGATGTTCAAATCATCTCCTTAATACTAGAAGGTCAAGACTCGAACTTGAACTAGAAAGCCCAAAACTTTCAGTACTTCCCTATATACTACCTCCTACACAGTAAAGTCAGCTAAATAAGCTATTGGGCCCATACCCCAAAAATGCCTTCCAAGGCCTTTACCAATAAACCTTCTATCTTGACTAACAATCTCACTCAGCATTATCATAAGTACAATCCTCGTAGCCACATCCACACACTGAATCATAGCCTGAACCTGCCTAGAAATTAATACACTTTCCATAATTCCCATAATCTCGAAACCACACCACCCACGCGCCACAGAAGCAGCAACAAAATACTTTCTCACTCAAACCCTAGCCTCCATAGCAATATTATTCGCAGCCACAATAAATGCCCTAAACACATCTCACTGAGATATTACACTCATATCAGAACAAACCCCAACAACAATCATAACATTGGCCTTAATAATAAAAATGGCAGCAGCCCCATTCCACTTCTGATTACCAGAAGTAACACAAGGCTCGACAACATTAACAAGCCTAACAATCCTAACATGACAAAAACTAGCACCAATATCTATTTTACTCTCACTATCAGACAAAATCAACCAAACTATTCTACTAACCATAGCAATCTTATCCATTACACTCGGAGGCCTGGGAGGACTAAACCAAACCCAGCTCCGAAAATTAATAGCCTTCTCATCAATTGCCCACACAGGATGAATCTTATCCACACTAGCTATCGCACCCAAAATCTCCACACTAACACTGTCCATTTACATCCTTTCCACCGCCCCAATCTTCATAACACTACACTCAACAACATCCACCACAATTAAAGACTTAGGAACTATATGAACAGCCTCCCCCCAACTCACATCAGCCCTCACACTAACCATCCTTTCTTTAGGAGGACTGCCCCCCCTCACAGGCTTCATACCAAAATGACTCATCCTAAACAAAATAGTATTCTTTAACCTTACAATAGAGGCAACCTTTATAGCCATCATATCCTTACTAAGTCTATACATCTACCTACGACTAACATACATCTCCTCCATAACACTCACCCCCCACACTAACACAATAACAATAAAATGACGAACGAACCCAAAACCAAAATCACTAACCGCATCAACACTAATAATCATAACCACACTCATACTACCAATAACCCCATCACTAAGAAGAAACTTAAGTTATAACTAAACTAGAGACCTTCAAAGCCTCCAAAAAAGATACACTTTAGTTTCTGAGAACTTGCAAAAATCACATCTTCTGCTTGCAACACAGATATTTTAATTAAACTAAAGCTCTACTAGACTGGCGGGCCTCGATCCCACAAAACACTAGTTAACAACTAGTCGTCCTAAACCTGCGGACTTCAATCTACTTCTCCGTTTTAACGGAGAAAAACGGAGAAGCCCCGGGCAGTTCTGCCTTCTTCAGGTTTGCAGCCTGATTATTCGGAGCTGGCAGCAAAGGGCTTACCCTTATAAATAGATTTACAGTCTACCGCTTACATTCAGCCATACTACCTGTGTATATTACTCGTTGACTTTTCTCAACAAACCACAAAGACATCGGTACATTATATCTCCTATTCGGCGCATGATCCGGACTAGTAGGTGCCTGCTTAAGTATACTAATACGGATAGAGCTAACACAACCAGGCTCACTATTCGGCAGCGACCAAATTTTTAATGTACTAGTAACAGCCCACGCATTCGTAATAATTTTCTTTATAGTTATACCCATTATAATCGGCGGCTTCGGAAACTGACTAATCCCTCTAATAATTGGAGCGCCCGATATAGCATTCCCACGAATAAACAACATAAGCTTTTGACTTCTTCCGCCAGCACTGCTACTTCTACTATCCTCCTCCTATGTTGAAGCCGGTGCCGGCACCGGCTGAACTGTTTATCCACCACTATCAGGCAACATAGTTCACTCGGGCCCATCAGTCGACTTAGCCATCTTCTCCCTACACCTAGCCGGCGCATCATCAATCCTAGGAGCAATCAACTTCATTACTACATGTATTAACATAAAACCGGCATCCATACCAATATTTAACATCCCCCTATTCGTCTGATCAGTGTTGATCACAGCAATCATACTACTGCTGGCCCTACCTGTATTAGCAGCAGCAATCACCATACTCTTAACAGATCGAAACCTAAACACATCATTCTTTGACCCTTGCGGAGGAGGAGACCCGGTATTATTCCAGCACTTATTCTGATTCTTTGGCCACCCAGAAGTTTACATTTTAATCTTACCAGGATTTGGCATCATCTCAAGCATTATTACATATTATACCGGAAAAAAAAACACCTTCGGATACACGAGCATAATCTGAGCTATAATATCAATTGCCATTCTCGGATTTGTGGTATGAGCACACCACATGTTTACAGTCGGCCTAGACATTGATAGCCGAGCCTACTTCACAGCAGCCACCATAATCATCGCAGTCCCAACCGGAATTAAAGTATTTGGTTGATTAGCCACACTAACTGGCGGACAAATTAAATGACAAGCGCCCATCTACTGAGCCCTTGGGTTTATTTTCCTTTTCACCGTAGGCGGCATAACCGGCATTATTCTAGCAAATTCATCCCTAGACATTGTCCTACACGACACATACTATGTAGTAGCACACTTCCACTACGTCCTATCAATAGGAGCAGTATTTGCCATTATAGGAGGCGTAACGCACTGATTTCCACTATTCACTGGATATTCACTCAACCAAACCCTAACAAAAACCCAATTCTGAGTAATGTTTGTAGGAGTAAACATAACATTCTTCCCACAGCACTTCCTAGGACTTTCAGGAATACCCCGTCGATACTCTGATTTTCCGGACGCTTTCACCCTGTGAAACACTGTCTCATCAATCGGCTCAACCATCTCACTGGTTGCAGTACTTATGTCTTTATTCATCGTATGAGAAGCAATAGCTTACAAACGAACCCTACCAATTCCACTAGGTAAAAAAACCCATGTAGAATGATTCTACGGAACACCACCACCACACCACACCCACACCGAACCAACATTTATACTTAATAATATATACACCCCAATTCGTGAATACATTACATATATAGAATGACCATGACCCAAGAAGAGGCAGATTTTAACTACCATCTGCTGATTTCAAGTCAACCGCATACTCTTTAATGCTTTCCTCTCGAGAACCTAGTAAATATATTACATAGCTTTGTCATGGCTAAATAACAGGAAAACCTGTGGCTCCCAGTGCCATATGCAACCCAACTATCACTACAAGAGGCCGCAGGACCCACAATAGAAGAGGTCGTATTCCTACACGACCACGTCCTCCTCCTCACCTTTTTGATATCATTAATTATTTTACTATTCGCCACAACAGCCATCACAGCTACCGTAACACACAACGACCCAACAGAAGAAGTAGAACAACTAGAAGCAGCCTGAACTGCTGCCCCCATTATAATCCTAATCCTGACTGCCCTCCCATCTGTCCGATCACTATATCTAATAGAAGAGGTGTTTGACCCTTACGTAACAATTAAAGCAACAGGACATCAATGATACTGAAACTACGAATATACAGACGGAACCAACATCTCATTCGACTCGTACATAATCCAAACACAAGATCTGCCTAACGGAACCCCACGCCTACTTGAAGTAGACCACCGAATAATTATACCATCCAACCTACAAACTCGAATTGTAGTTACCGCAGAAGATGTCTTACACTCATGAACTGTCCCATCCTTAGGGGTCAAAGTAGATGCCGTCCCAGGACGACTAAACCAACTCCCACTAGCCACCTCCCGAACAGGTGTGTTTTTCGGCCAATGCTCAGAGATTTGCGGCGCAAACCACAGCTTTATGCCAATTGTTGTAGAAGCCGTACCATTAAAACACTTCGAACAATGATTAACCACAGAACAATCATCAAGAAGCTTCTATAGCATTAGCCTTTTAAGCTAAAGACGAAACAATATTTCCTTGATGAATGCCACAACTAGATATTGTATATATCTTTACAAACTACGTCTGAACTTGATTTATTCTAATATCATTAGTATGAAAAATCAAAACTACCCTATTCAACAAAAGCCCTGAAGAAGCTCACCCTATAGAAGAGCTAAAAGCAAAACCAACCTGAACCCTACCATGAACATAAACATATTCGAACAATTTGCAAGCCCAGAAATCATATTTATCCCTACAAGCCTACTATCAGTACTAATACCAATTCTACTTATTCGATCTAGCACAACACTGCTCGGAAACCGTTTTTCTGTAATCATGAAATGATTCTTCAAAACCGTACTACTAAATATAATACACCAACTATCACCAACCGGCCAAAAATGATCCCGTTTCCTAGTAAGCCTTCTTATATTAATCCTTATATCTAACCTGCTAGGCCTACTACCATACACATTCACCCCAACCTCTCAACTATCAATAAATATGGCCTTAGCCATCCCAATATGAATGGCAACCGTAATCACAGGAATAACCACCAAAACCTCGTCAACACTGGCCCACATATTACCAGAAGGCTCACCAACCCCTTTAATCCCTTTCATAATCTTAATTGAAACTATCAGCCTATTCATACGACCCATCGCACTAGGCGTGCGACTAACAGCCAATATCACAGCCGGCCACCTACTTATGACAATAATCAGCTCTGCCACCCTAAACTTCTTCAACCTATACAACACACTGTCAACCCTAATAATAATTTTACTGTTCCTACTTACCCTCCTAGAATTAGCAGTGGCCTGCATCCAGGCTTACGTATTTGTACTATTAGTCACACTATATCTACAAGAAAACACATAACACCATAATGACCCACCAACTCCACCAATACCACATAGTTGACCCTAGTCCTTGACCCCTAACAGGAGCCCTAGGCTCCCTACTCATAACCTCAGGGCTTGCCTTATGGTTTCACACAAACACTACCACAGTTTTAAAATTAGGCCTGCTCACCTTAATCCTAACCCTTATTCAATGATGACGTGACGTAGTACGAGAAGGAACCTTCCAAGGCCATCACACAAAAGGCGTACAAAAAAACATGCGCTACGGAATAATATTATTTATCGTATCCGAAGTTTTTTTCTTTCTAGGATTTTTCTGAACCCTGTATCACGTAAGCCTAGTCCCAACCCCAGAACTGGGGGCCGAATGACCCCCAACCGGTATCACCCCTTTAAACCCATTAGAAGTCCCACTACTCAACACGGCAGTCCTATTATCCTCCGGCGCCACTGTAACATGATCACACCACGCAACAATGCAAGGAAACAAAAAAGAAGCAACATACGCCCTAATAATTACCATTGCACTGGGCATCTACTTCACAGCCCTCCAACTCTCAGAATATATAGAAACCCCCTTCACAATCTCAGACAGCGTCTATGGCTCCCTATTCTTCGTGGCCACCGGCTTTCACGGGTTTCACGTAATAATCGGAACCACCTTCCTAATAGTATGCCTAGCACGCCTCATCAGCTTCCACTTCACAACATCACACCATTTCGGATACGAAGCAGCAATTTGATACTGACATTTCGTTGATGTAGTTTGACTGTTCCTATTCGTCTCAGTCTACTGATGAGGTTCATATTTCTTTAGTATAACAGTACAATTGCCTTCCAAGCATTTAGTCCCTCACGGGAAGAAATAATTAGCCTAATTATACTATTAACCCTATCATTAACCGTAGTAATCATTATCTACACCATCAACATATTCATACTCACCAAACCGGACATTAATAAACTCTCACCCTATGAGTGCGGATTTGATCCACTGGGAGACGCACGATCCCCAATCTCAATTCAATTTTTCCTAGTAGCCATCCTATTCATTCTCTTTGACCTAGAAATTGTTCTCCTACTCCCAATCCCATGAAGCATAAATACTAATCCCCCCCAAACCACCACCACCCTAACAATACTACTACTAACCATTCTAACGCTAGGACTAGTCTATGAATGACGCCAAGGCGGACTAGAATGAACAGAGTTCAAGGGTAGTCTACACCAGACATTTGATTTCGACTCAAAAGACCTTATATATTAAGCCCTTGTAATGGAGCCTATCATAATTACACTAACAACAACTTTCTTCATCATCATATTAGGCCTGTCAATACAACATAAACACCTAATACTAGCCCTCATATGTATCGAAGCAATAATACTAACCTTATTCACAATACTAGTAATTTTCACCACAACCACATTAACTATATCCCACACACCAATGCCTATTATTCTACTAACAATCTCAGTGTGTGGGGCATCCGTAGGCCTCAGCCTAGTAGTAGCCACAACACGAACCCATGGAAACGACTTCCTAAAAAACCTAAGCCTACTATAATGCTAAAAATCATCATCGCAACCTCCATACTAATTCCAACGGCCTTCATCCTAAAACCAAAAATTCTTTACCAAACAATAATTTCATACTCTTTCATCCTTGCCCTACTTAGCCTGTCTTTCCTAAAACAAAGCTCATTCCTCAAACCGTCATCAAACATTCATCTAAACCTTGACCCAATCTCAGCCCCACTACTGACCTTATCCTTCTGACTTCTACCACTAATAGTAATCGCTAGCCAATACGCAATAACCCCTGAACCAACACAACGACAACGAATATTTATAGCGACCACCATAACCCTACAAACCATAATTTCACTCACATTTACCGCCTCCAACTTGACCCTTATGTACATTATATTTGAAGCCACCCTAATCCCCACTCTAATCATCATTACACGATGAGGTCAACAAGCAGAACGACTAACAGCAGGCACCTACTTCATAATATACACCCTAGCAACCTCAATACCCCTCCTCATAGCCATTTTATTTTTAAACAACACCTCAAACACCCCAACACCATTCTTTATATCAACCGAAACAAACAACCCATGAACAGACCTCCTCCTATGACTAGCCTGTTTAGCCGCCTTCCTAGCAAAAATACCACTATACGGCCTCCACCTATGACTACCTAAAGCCCACGTAGAGGCCCCAATTGCCGGCTCAATAGTCTTAGCAGCTATTCTTCTAAAACTCGGAGGGTATGGCATCATCCGAATAATACAAATTTTCCCAACAACAAAAACAGATATATTTATACCATTCATTGTAATATCCTTATGGGGGGCAATTCTAGCCAACCTTACATGCCTACAACAAACAGACCTAAAATCTCTAATCGCCTACTCATCAGTAAGTCATATGGGCCTAGTCATCGCGGCCATCCTAATCCAAACCCCTTGGGGACTAACAGGAGCCATAGCCCTGATAGTTGCCCACGGCTTCACATCATCAATACTCTTCTGCCTAGCCAACATCACCTATGAACGCACACACACCCGAATTCTTATACTCACCCGAGGTTTCCACAACATCCTCCCAATAATAACAACCTGATGACTAACAGCAAACCTTATAAATATTGCCACCCCCCCAAGCATAAACTTTACCGGAGAACTCCTAATTATTTCCTCTATATTTAACTGATCCCCCCCCACCATTATTTTACTCGGCTTGTCAATATTAATCACCGCAACCTACTCCTTACACATATACTTATCCACCCAAGCAAACAAACCTCTATTAAACATCTCAACACAACCCGCCCACACTCGCGAACATCTATTACTAGCCCTTCATATCATCCCACTGATACTAATTTCCATTAAACCAGAACTCGTACTAAGAGTGTGTGTAATTTAAAAAAAATGTCAAGCTGTGGCCCTGAAAACAGAGACTTACCCCTCTCGCACACCGAGAAGGCACCAAGACCTGCTAACTCTTCCACCCGGTTATAACAGACCGGCCTTCTTTCTACTAAAGGATAACAGTCTTCCGCTGGTCTTAGGCACCAAAACACTTGGCGCAACTCCAAGTAGTAGAACATGAACACCATCACCCCAACAGCAACTTTGACTGTATTCCTGTTATTAACACTCACCATCACCAAACTATTTATTCAACCCAACCCAAACCTAAACAACACAAAAAATAACCTAATAACCACATTCATCATCAGCCTCCTTCCATTACTCTCCCTACTAAATAATGAAAACGAAACTACAATATCCACACCACCAATTATCTACCTAACCACAACCAACATCAACATCAGCCTTATCCTAGACACACCTTCACTAACCTTTATCCCAATTGCCCTGTTCGTTACATGGTCAATTATCGAATTCTCAATATGGTATATAACAACTGACCCCCATATTAATAAATTCATCAAGTACCTTTTCATCTTTCTAATCGCAATACTAACAATCATCACAGCAAACAATATATTCCAACTATTTATCGGCTGGGAGGGGGTAGGTATTATGTCATTCCTCCTAATTGGATGATGATCTGCCCGATCAGATGCAAACACTGCAGCTCTACAAGCCATTATCTATAATCGAATCGGCGACATCGGCCTCATTATAACCACAGCATGACTTATGACCCTCTCATCAATAAACATACAAGAACTATTTACCCAACACGAAACCATCAACATCATCCCACTATTTGGCCTGATCGCCGCCGCCACAGGGAAGTCCGCCCAATTCGGCCTACACCCATGACTCCCAGCCGCCATAGAAGGACCAACGCCAGTATCAGCCCTACTTCATTCAAGCACAATAGTGGTAGCAGGCGTATTCCTACTAATCCGATTACACCCAATTATACAAAAAAATGAACTAGCAATAACCATCTGTCTAATCCTAGGGGCAACAACAACAATATTTGCTGCTGCTGCTGCAGCAACCCAACACGACATTAAAAAAATTATCGCACTATCAACAACCAGCCAACTAGGGTTAATAATAACAATAGTAGGATTAAATCAACCCGCACTAGCCTTCCTCCACATAGCCACACATTCCTTCTTCAAAGCCCTACTATTCTTATGCTCAGGGTCATTCATTCACAACCTAGAAAATGAACAAGACATCCGAAAAATAGGAGGACTCAGCAAAACCATACCAATAACCTCATCCACCATTACAATCGCCAGCCTTACACTAATGGGCATACCTTTTCTATCCGGTTTCTACTCAAAAGACACCATCATCGAAACCATTATAAATTCCCACACCAACTCATGAGCCCTGATCATAACACTAATCGCAACAATACTATCAGCCGTCTACAGTATACGAATCATCCACCTTACACTAGCCGGATTCCCACGCATTAAACAGAACCCACACCAAGAAACAAAAGCCCCAACCAAACCAATCCTACGCCTCACCTTAGGCTCAATCTTCGTGGGCACAATAACCAAACTCTCCACCCTCCAAACAACAACAATTTACACCATACCAAAAACCATTAAACTAACAGCACTCCTTATTACCATGACAGGAATTCTACTATCAACAGACCTGCTATTTTTATCAACCAAACTAACCCAACAAAAACCAAAAACATTAAACCTCTTCTTCAATCAACTAGCATTCTTCAACCTACTCCACCGCACAATCCCAATAAAGACACTAAAATTCAGCCAACAAACCTCAACAGAATTAATTGACTTATGAACATTAGAAAACTACGGACCAAAAGGCTTATCAAACGCCTCCATCCCACTAATCCACATATCAACACAACAAAAAAACTTAATCAAAAACTACCTAACCACATTCACCATGACTACTATCATCGCAGTCATCACAAGCTATTCCTAAAAGGCCGCAACCCGCTCCACTGATGTCAACTAAGAATAACCAAGATAGAAAATAACGTCACAAGCAAACCCCACGAACAAACCATCAATCCCAACCCACCATTAGAATACAGCACCCCAAACCCATTAACCTCAACACAAACAAAACAATCCTGATTTACAACAAATCACTCCCCTATCCCAAAAACAAGCGCAACCCACAAACAAGCAACAACCCCAACACAAATAAACAAAAACACAAAAACCTTAGAACTAAAAACCTTTAAAACATCCTCTATATCCTTCTCAACACTAATACAATAACTAAATACCACCACCAAACCACCTAAGTACACAATAAAAGTCACCAGAGCAATAAATGTCCGACCTGCCCCAATCATTACCACACAACAAAAAAACACAAGACCCATTAAAGAGATTACCCCATAATAAGAAACAGGAGTAGTACTCAACACCACCGCCCCAACAACCATACACGTAATAACCAAACAAAAAACATAATCTATTACAAACATTATTCTTGCTCGACCATCGAGACCTGCGGTCTGAAAAACCACCGTTGTTAATCAACTACAAAAACATGCCCCACCACTACATCCTAACTTTATTTGGCCTTCTACCTGTAGCAATCAACATTTCAACATGATGAAACTTCGGCTCGATACTATTAACATGTTTAGCCCTACAAGTATTAACCGGCTTCTTCTTAGCTGTTCACTACACAGCAAACATTAACCTAGCATTCTCATCCATCATTCACATCACCCGAGACGTCCCATACGGCTGAATAATACAAAACCTGCACGCCATCGGAGCATCCATATTCTTCATCTGCATTTACATTCATATTGCACGAGGACTATACTATGGGTCTTACCTCAACAAAGAAACCTGAATATCTGGTATCACCCTGCTAATTACCCTAATAGCAACCGCCTTCTTCGGCTATGTCCTCCCATGAGGACAAATATCATTCTGAGCCGCAACCGTAATCACAAACCTACTCACCGCCGTACCCTACTTAGGCACATCACTAACAACCTGGCTTTGAGGCGGATTCGCAATCAATGACCCAACTCTAACACGATTCTTCGCACTACACTTCATCCTACCATTCGCTATCATCTCCCTATCCTCACTACACATTATTTTGCTTCACGAAGAAGGTTCTAGCAACCCCTTAGGAACCAACCCGGACATCGACAAAATCCCATTCCACCCCTATCACACCTACAAAGATCTTCTTCTACTAACAGTAATAATCCTATTTTTATTCATTATCGTTTCATTCTTCCCAGACATTTTTAATGACCCAGACAACTTCTCAAAAGCCAACCCCCTAGTAACACCACAACACATCAAACCAGAATGATACTTTCTATTTGCCTACGGAATTCTACGATCCATCCCCAATAAACTGGGAGGAGCACTAGCCCTAGTAATATCAATTATAATCCTATTCACCATTCCATTTATACACACAGCCCACCTTCGCCCAATAACCTTCCGCCCACTATCACAACTAATATTTTGAACACTAATCTCAACATTTATCACTATCACATGAGCTGCCACAAAACCAGTAGAACCCCCATTCATTACCATCAGCCAAGCAACCTCAGCGCTATACTTCACGTTCTTCCTAACCACCCCATCCTAGAATTGGGGTGGTTAGGAAGAACGTGAAGTATAGCGCTGAGGTTGCTTGGCTGATGGTAATGAATGGGGGTTCTACTGGTTTTGTGGCAGCTCATGTGATAGTGATAAATGTTGAGATTAGTGTTCAAAATATTAGTTGTGATAGTGGGCGGAAGGTTATTGGGCGAAGGTGGGCTGTGTGTATAAATGGAATGGTGAATAGGATTATAATTGATATTACTAGGGCTAGTGCTCCTCCCAGTTTATTGGGGATGGATCGTAGAATTCCGTAGGCAAATAGAAAGTATCATTCTGGTTTGATGTGTTGTGGTGTTACTAGGGGGTTGGCTTTTGAGAAGTTGTCTGGGTCATTAAAAATGTCTGGGAAGAATGAAACGATAATGAATAAAAATAGGATTATTACTGTTAGTAGAAGAAGATCTTTGTAGGTGTGATAGGGGTGGAATGGGATTTTGTCGATGTCCGGGTTGGTTCCTAAGGGGTTGCTAGAACCTTCTTCGTGAAGCAAAATAATGTGTAGTGAGGATAGGGAGATGATAGCGAATGGTAGGATGAAGTGTAGTGCGAAGAATCGTGTTAGAGTTGGGTCATTGATTGCGAATCCGCCTCAAAGCCAGGTTGTTAGTGATGTGCCTAAGTAGGGTACGGCGGTGAGTAGGTTTGTGATTACGGTTGCGGCTCAGAATGATATTTGTCCTCATGGGAGGACATAGCCGAAGAAGGCGGTTGCTATTAGGGTAATTAGCAGGGTGATACCAGATATTCAGGTTTCTTTGTTGAGGTAAGACCCATAGTATAGTCCTCGTGCAATATGAATGTAAATGCAGATGAAGAATATGGATGCTCCGATGGCGTGCAGGTTTTGTATTATTCAGCCGTATGGGACGTCTCGGGTGATGTGAATGATGGATGAGAATGCTAGGTTAATGTTTGCTGTGTAGTGAACAGCTAAGAAGAAGCCGGTTAATACTTGTAGGGCTAAACATGTTAATAGTATCGAGCCGAAGTTTCATCATGTTGAAATGTTGATTGCTACAGGTAGAAGGCCAAATAAAGTTAGGATGTAGTGGTGGGGCATGTTTTTGTAGTTGATTAACAACGGTGGTTTTTCAGACCGCAGGTCTCGATGGTCGAGCAAGAATAATGTTTGTAATAGATTATGTTTTTTGTTTGGTTATTACGTGTATGGTTGTTGGGGCGGTGGTGTTGAGTACTACTCCTGTTTCTTATTATGGGGTAATCTCTTTAATGGGTCTTGTGTTTTTTTGTTGTGTGGTAATGATTGGGGCAGGTCGGACATTTATTGCTCTGGTGACTTTTATTGTGTACTTAGGTGGTTTGGTGGTGGTATTTAGTTATTGTATTAGTGTTGAGAAGGATATAGAGGATGTTTTAAAGGTTTTTAGTTCTAAGGTTTTTGTGTTTTTGTTTATTTGTGTTGGGGTTGTTGCTTGTTTGTGGGTTGCGCTTGTTTTTGGGATAGGGGAGTGATTTGTTGTAAATCAGGATTGTTTTGTTTGTGTTGAGGTTAATGGGTTTGGGGTGCTGTATTCTAATGGTGGGTTGGGATTGATGGTTTGTTCGTGGGGTTTGCTTGTGACGTTATTTTCTATCTTGGTTATTCTTAGTTGACATCAGTGGAGCGGGTTGCGGCCTTTTAGGAATAGCTTGTGATGACTGCGATGATAGTAGTCATGGTGAATGTGGTTAGGTAGTTTTTGATTAAGTTTTTTTGTTGTGTTGATATGTGGATTAGTGGGATGGAGGCGTTTGATAAGCCTTTTGGTCCGTAGTTTTCTAATGTTCATAAGTCAATTAATTCTGTTGAGGTTTGTTGGCTGAATTTTAGTGTCTTTATTGGGATTGTGCGGTGGAGTAGGTTGAAGAATGCTAGTTGATTGAAGAAGAGGTTTAATGTTTTTGGTTTTTGTTGGGTTAGTTTGGTTGATAAAAATAGCAGGTCTGTTGATAGTAGAATTCCTGTCATGGTAATAAGGAGTGCTGTTAGTTTAATGGTTTTTGGTATGGTGTAAATTGTTGTTGTTTGGAGGGTGGAGAGTTTGGTTATTGTGCCCACGAAGATTGAGCCTAAGGTGAGGCGTAGGATTGGTTTGGTTGGGGCTTTTGTTTCTTGGTGTGGGTTCTGTTTAATGCGTGGGAATCCGGCTAGTGTAAGGTGGATGATTCGTATACTGTAGACGGCTGATAGTATTGTTGCGATTAGTGTTATGATCAGGGCTCATGAGTTGGTGTGGGAATTTATAATGGTTTCGATGATGGTGTCTTTTGAGTAGAAACCGGATAGAAAAGGTATGCCCATTAGTGTAAGGCTGGCGATTGTAATGGTGGATGAGGTTATTGGTATGGTTTTGCTGAGTCCTCCTATTTTTCGGATGTCTTGTTCATTTTCTAGGTTGTGAATGAATGACCCTGAGCATAAGAATAGTAGGGCTTTGAAGAAGGAATGTGTGGCTATGTGGAGGAAGGCTAGTGCGGGTTGATTTAATCCTACTATTGTTATTATTAACCCTAGTTGGCTGGTTGTTGATAGTGCGATAATTTTTTTAATGTCGTGTTGGGTTGCTGCAGCAGCAGCAGCAAATATTGTTGTTGTTGCCCCTAGGATTAGACAGATGGTTATTGCTAGTTCATTTTTTTGTATAATTGGGTGTAATCGGATTAGTAGGAATACGCCTGCTACCACTATTGTGCTTGAATGAAGTAGGGCTGATACTGGCGTTGGTCCTTCTATGGCGGCTGGGAGTCATGGGTGTAGGCCGAATTGGGCGGACTTCCCTGTGGCGGCGGCGATCAGGCCAAATAGTGGGATGATGTTGATGGTTTCGTGTTGGGTAAATAGTTCTTGTATGTTTATTGATGAGAGGGTCATAAGTCATGCTGTGGTTATAATGAGGCCGATGTCGCCGATTCGATTATAGATAATGGCTTGTAGAGCTGCAGTGTTTGCATCTGATCGGGCAGATCATCATCCAATTAGGAGGAATGACATAATACCTACCCCCTCCCAGCCGATAAATAGTTGGAATATATTGTTTGCTGTGATGATTGTTAGTATTGCGATTAGAAAGATGAAAAGGTACTTGATGAATTTATTAATATGGGGGTCAGTTGTTATATACCATATTGAGAATTCGATAATTGACCATGTAACGAACAGGGCAATTGGGATAAAGGTTAGTGAAGGTGTGTCTAGGATAAGGCTGATGTTGATGTTGGTTGTGGTTAGGTAGATAATTGGTGGTGTGGATATTGTAGTTTCGTTTTCATTATTTAGTAGGGAGAGTAATGGAAGGAGGCTGATGATGAATGTGGTTATTAGGTTATTTTTTGTGTTGTTTAGGTTTGGGTTGGGTTGAATAAATAGTTTGGTGATGGTGAGTGTTAATAACAGGAATACAGTCAAAGTTGCTGTTGGGGTGATGGTGTTCATGTTCTACTACTTGGAGTTGCGCCAAGTGTTTTGGTGCCTAAGACCAGCGGAAGACTGTTATCCTTTAGTAGAAAGAAGGCCGGTCTGTTATAACCGGGTGGAAGAGTTAGCAGGTCTTGGTGCCTTCTCGGTGTGCGAGAGGGGTAAGTCTCTGTTTTCAGGGCCACAGCTTGACATTTTTTTTAAATTACACACACTCTTAGTACGAGTTCTGGTTTAATGGAAATTAGTATCAGTGGGATGATATGAAGGGCTAGTAATAGATGTTCGCGAGTGTGGGCGGGTTGTGTTGAGATGTTTAATAGAGGTTTGTTTGCTTGGGTGGATAAGTATATGTGTAAGGAGTAGGTTGCGGTGATTAATATTGACAAGCCGAGTAAAATAATGGTGGGGGGGGATCAGTTAAATATAGAGGAAATAATTAGGAGTTCTCCGGTAAAGTTTATGCTTGGGGGGGTGGCAATATTTATAAGGTTTGCTGTTAGTCATCAGGTTGTTATTATTGGGAGGATGTTGTGGAAACCTCGGGTGAGTATAAGAATTCGGGTGTGTGTGCGTTCATAGGTGATGTTGGCTAGGCAGAAGAGTATTGATGATGTGAAGCCGTGGGCAACTATCAGGGCTATGGCTCCTGTTAGTCCCCAAGGGGTTTGGATTAGGATGGCCGCGATGACTAGGCCCATATGACTTACTGATGAGTAGGCGATTAGAGATTTTAGGTCTGTTTGTTGTAGGCATGTAAGGTTGGCTAGAATTGCCCCCCATAAGGATATTACAATGAATGGTATAAATATATCTGTTTTTGTTGTTGGGAAAATTTGTATTATTCGGATGATGCCATACCCTCCGAGTTTTAGAAGAATAGCTGCTAAGACTATTGAGCCGGCAATTGGGGCCTCTACGTGGGCTTTAGGTAGTCATAGGTGGAGGCCGTATAGTGGTATTTTTGCTAGGAAGGCGGCTAAACAGGCTAGTCATAGGAGGAGGTCTGTTCATGGGTTGTTTGTTTCGGTTGATATAAAGAATGGTGTTGGGGTGTTTGAGGTGTTGTTTAAAAATAAAATGGCTATGAGGAGGGGTATTGAGGTTGCTAGGGTGTATATTATGAAGTAGGTGCCTGCTGTTAGTCGTTCTGCTTGTTGACCTCATCGTGTAATGATGATTAGAGTGGGGATTAGGGTGGCTTCAAATATAATGTACATAAGGGTCAAGTTGGAGGCGGTAAATGTGAGTGAAATTATGGTTTGTAGGGTTATGGTGGTCGCTATAAATATTCGTTGTCGTTGTGTTGGTTCAGGGGTTATTGCGTATTGGCTAGCGATTACTATTAGTGGTAGAAGTCAGAAGGATAAGGTCAGTAGTGGGGCTGAGATTGGGTCAAGGTTTAGATGAATGTTTGATGACGGTTTGAGGAATGAGCTTTGTTTTAGGAAAGACAGGCTAAGTAGGGCAAGGATGAAAGAGTATGAAATTATTGTTTGGTAAAGAATTTTTGGTTTTAGGATGAAGGCCGTTGGAATTAGTATGGAGGTTGCGATGATGATTTTTAGCATTATAGTAGGCTTAGGTTTTTTAGGAAGTCGTTTCCATGGGTTCGTGTTGTGGCTACTACTAGGCTGAGGCCTACGGATGCCCCACACACTGAGATTGTTAGTAGAATAATAGGCATTGGTGTGTGGGATATAGTTAATGTGGTTGTGGTGAAAATTACTAGTATTGTGAATAAGGTTAGTATTATTGCTTCGATACATATGAGGGCTAGTATTAGGTGTTTATGTTGTATTGACAGGCCTAATATGATGATGAAGAAAGTTGTTGTTAGTGTAATTATGATAGGCTCCATTACAAGGGCTTAATATATAAGGTCTTTTGAGTCGAAATCAAATGTCTGGTGTAGACTACCCTTGAACTCTGTTCATTCTAGTCCGCCTTGGCGTCATTCATAGACTAGTCCTAGCGTTAGAATGGTTAGTAGTAGTATTGTTAGGGTGGTGGTGGTTTGGGGGGGATTAGTATTTATGCTTCATGGGATTGGGAGTAGGAGAACAATTTCTAGGTCAAAGAGAATGAATAGGATGGCTACTAGGAAAAATTGAATTGAGATTGGGGATCGTGCGTCTCCCAGTGGATCAAATCCGCACTCATAGGGTGAGAGTTTATTAATGTCCGGTTTGGTGAGTATGAATATGTTGATGGTGTAGATAATGATTACTACGGTTAATGATAGGGTTAATAGTATAATTAGGCTAATTATTTCTTCCCGTGAGGGACTAAATGCTTGGAAGGCAATTGTACTGTTATACTAAAGAAATATGAACCTCATCAGTAGACTGAGACGAATAGGAACAGTCAAACTACATCAACGAAATGTCAGTATCAAATTGCTGCTTCGTATCCGAAATGGTGTGATGTTGTGAAGTGGAAGCTGATGAGGCGTGCTAGGCATACTATTAGGAAGGTGGTTCCGATTATTACGTGAAACCCGTGAAAGCCGGTGGCCACGAAGAATAGGGAGCCATAGACGCTGTCTGAGATTGTGAAGGGGGTTTCTATATATTCTGAGAGTTGGAGGGCTGTGAAGTAGATGCCCAGTGCAATGGTAATTATTAGGGCGTATGTTGCTTCTTTTTTGTTTCCTTGCATTGTTGCGTGGTGTGATCATGTTACAGTGGCGCCGGAGGATAATAGGACTGCCGTGTTGAGTAGTGGGACTTCTAATGGGTTTAAAGGGGTGATACCGGTTGGGGGTCATTCGGCCCCCAGTTCTGGGGTTGGGACTAGGCTTACGTGATACAGGGTTCAGAAAAATCCTAGAAAGAAAAAAACTTCGGATACGATAAATAATATTATTCCGTAGCGCATGTTTTTTTGTACGCCTTTTGTGTGATGGCCTTGGAAGGTTCCTTCTCGTACTACGTCACGTCATCATTGAATAAGGGTTAGGATTAAGGTGAGCAGGCCTAATTTTAAAACTGTGGTAGTGTTTGTGTGAAACCATAAGGCAAGCCCTGAGGTTATGAGTAGGGAGCCTAGGGCTCCTGTTAGGGGTCAAGGACTAGGGTCAACTATGTGGTATTGGTGGAGTTGGTGGGTCATTATGGTGTTATGTGTTTTCTTGTAGATATAGTGTGACTAATAGTACAAATACGTAAGCCTGGATGCAGGCCACTGCTAATTCTAGGAGGGTAAGTAGGAACAGTAAAATTATTATTAGGGTTGACAGTGTGTTGTATAGGTTGAAGAAGTTTAGGGTGGCAGAGCTGATTATTGTCATAAGTAGGTGGCCGGCTGTGATATTGGCTGTTAGTCGCACGCCTAGTGCGATGGGTCGTATGAATAGGCTGATAGTTTCAATTAAGATTATGAAAGGGATTAAAGGGGTTGGTGAGCCTTCTGGTAATATGTGGGCCAGTGTTGACGAGGTTTTGGTGGTTATTCCTGTGATTACGGTTGCCATTCATATTGGGATGGCTAAGGCCATATTTATTGATAGTTGAGAGGTTGGGGTGAATGTGTATGGTAGTAGGCCTAGCAGGTTAGATATAAGGATTAATATAAGAAGGCTTACTAGGAAACGGGATCATTTTTGGCCGGTTGGTGATAGTTGGTGTATTATATTTAGTAGTACGGTTTTGAAGAATCATTTCATGATTACAGAAAAACGGTTTCCGAGCAGTGTTGTGCTAGATCGAATAAGTAGAATTGGTATTAGTACTGATAGTAGGCTTGTAGGGATAAATATGATTTCTGGGCTTGCAAATTGTTCGAATATGTTTATGTTCATGGTAGGGTTCAGGTTGGTTTTGCTTTTAGCTCTTCTATAGGGTGAGCTTCTTCAGGGCTTTTGTTGAATAGGGTAGTTTTGATTTTTCATACTAATGATATTAGAATAAATCAAGTTCAGACGTAGTTTGTAAAGATATATACAATATCTAGTTGTGGCATTCATCAAGGAAATATTGTTTCGTCTTTAGCTTAAAAGGCTAATGCTATAGAAGCTTCTTGATGATTGTTCTGTGGTTAATCATTGTTCGAAGTGTTTTAATGGTACGGCTTCTACAACAATTGGCATAAAGCTGTGGTTTGCGCCGCAAATCTCTGAGCATTGGCCGAAAAACACACCTGTTCGGGAGGTGGCTAGTGGGAGTTGGTTTAGTCGTCCTGGGACGGCATCTACTTTGACCCCTAAGGATGGGACAGTTCATGAGTGTAAGACATCTTCTGCGGTAACTACAATTCGAGTTTGTAGGTTGGATGGTATAATTATTCGGTGGTCTACTTCAAGTAGGCGTGGGGTTCCGTTAGGCAGATCTTGTGTTTGGATTATGTACGAGTCGAATGAGATGTTGGTTCCGTCTGTATATTCGTAGTTTCAGTATCATTGATGTCCTGTTGCTTTAATTGTTACGTAAGGGTCAAACACCTCTTCTATTAGATATAGTGATCGGACAGATGGGAGGGCAGTCAGGATTAGGATTATAATGGGGGCAGCAGTTCAGGCTGCTTCTAGTTGTTCTACTTCTTCTGTTGGGTCGTTGTGTGTTACGGTAGCTGTGATGGCTGTTGTGGCGAATAGTAAAATAATTAATGATATCAAAAAGGTGAGGAGGAGGACGTGGTCGTGTAGGAATACGACCTCTTCTATTGTGGGTCCTGCGGCCTCTTGTAGTGATAGTTGGGTTGCATATGGCACTGGGAGCCACAGGTTTTCCTGTTATTTAGCCATGACAAAGCTATGTAATATATTTACTAGGTTCTCGAGAGGAAAGCATTAAAGAGTATGCGGTTGACTTGAAATCAGCAGATGGTAGTTAAAATCTGCCTCTTCTTGGGTCATGGTCATTCTATATATGTAATGTATTCACGAATTGGGGTGTATATATTATTAAGTATAAATGTTGGTTCGGTGTGGGTGTGGTGTGGTGGTGGTGTTCCGTAGAATCATTCTACATGGGTTTTTTTACCTAGTGGAATTGGTAGGGTTCGTTTGTAAGCTATTGCTTCTCATACGATGAATAAAGACATAAGTACTGCAACCAGTGAGATGGTTGAGCCGATTGATGAGACAGTGTTTCACAGGGTGAAAGCGTCCGGAAAATCAGAGTATCGACGGGGTATTCCTGAAAGTCCTAGGAAGTGCTGTGGGAAGAATGTTATGTTTACTCCTACAAACATTACTCAGAATTGGGTTTTTGTTAGGGTTTGGTTGAGTGAATATCCAGTGAATAGTGGAAATCAGTGCGTTACGCCTCCTATAATGGCAAATACTGCTCCTATTGATAGGACGTAGTGGAAGTGTGCTACTACATAGTATGTGTCGTGTAGGACAATGTCTAGGGATGAATTTGCTAGAATAATGCCGGTTATGCCGCCTACGGTGAAAAGGAAAATAAACCCAAGGGCTCAGTAGATGGGCGCTTGTCATTTAATTTGTCCGCCAGTTAGTGTGGCTAATCAACCAAATACTTTAATTCCGGTTGGGACTGCGATGATTATGGTGGCTGCTGTGAAGTAGGCTCGGCTATCAATGTCTAGGCCGACTGTAAACATGTGGTGTGCTCATACCACAAATCCGAGAATGGCAATTGATATTATAGCTCAGATTATGCTCGTGTATCCGAAGGTGTTTTTTTTTCCGGTATAATATGTAATAATGCTTGAGATGATGCCAAATCCTGGTAAGATTAAAATGTAAACTTCTGGGTGGCCAAAGAATCAGAATAAGTGCTGGAATAATACCGGGTCTCCTCCTCCGCAAGGGTCAAAGAATGATGTGTTTAGGTTTCGATCTGTTAAGAGTATGGTGATTGCTGCTGCTAATACAGGTAGGGCCAGCAGTAGTATGATTGCTGTGATCAACACTGATCAGACGAATAGGGGGATGTTAAATATTGGTATGGATGCCGGTTTTATGTTAATACATGTAGTAATGAAGTTGATTGCTCCTAGGATTGATGATGCGCCGGCTAGGTGTAGGGAGAAGATGGCTAAGTCGACTGATGGGCCCGAGTGAACTATGTTGCCTGATAGTGGTGGATAAACAGTTCAGCCGGTGCCGGCACCGGCTTCAACATAGGAGGAGGATAGTAGAAGTAGCAGTGCTGGCGGAAGAAGTCAAAAGCTTATGTTGTTTATTCGTGGGAATGCTATATCGGGCGCTCCAATTATTAGAGGGATTAGTCAGTTTCCGAAGCCGCCGATTATAATGGGTATAACTATAAAGAAAATTATTACGAATGCGTGGGCTGTTACTAGTACATTAAAAATTTGGTCGCTGCCGAATAGTGAGCCTGGTTGTGTTAGCTCTATCCGTATTAGTATACTTAAGCAGGCACCTACTAGTCCGGATCATGCGCCGAATAGGAGATATAATGTACCGATGTCTTTGTGGTTTGTTGAGAAAAGTCAACGAGTAATATACACAGGTAGTATGGCTGAATGTAAGCGGTAGACTGTAAATCTATTTATAAGGGTAAGCCCTTTGCTGCCAGCTCCGAATAATCAGGCTGCAAACCTGAAGAAGGCAGAACTGCCCGGGGCTTCTCCGTTTTTCTCCGTTAAAACGGAGAAGTAGATTGAAGTCCGCAGGTTTAGGACGACTAGTTGTTAACTAGTGTTTTGTGGGATCGAGGCCCGCCAGTCTAGTAGAGCTTTAGTTTAATTAAAATATCTGTGTTGCAAGCAGAAGATGTGATTTTTGCAAGTTCTCAGAAACTAAAGTGTATCTTTTTTGGAGGCTTTGAAGGTCTCTAGTTTAGTTATAACTTAAGTTTCTTCTTAGTGATGGGGTTATTGGTAGTATGAGTGTGGTTATGATTATTAGTGTTGATGCGGTTAGTGATTTTGGTTTTGGGTTCGTTCGTCATTTTATTGTTATTGTGTTAGTGTGGGGGGTGAGTGTTATGGAGGAGATGTATGTTAGTCGTAGGTAGATGTATAGACTTAGTAAGGATATGATGGCTATAAAGGTTGCCTCTATTGTAAGGTTAAAGAATACTATTTTGTTTAGGATGAGTCATTTTGGTATGAAGCCTGTGAGGGGGGGCAGTCCTCCTAAAGAAAGGATGGTTAGTGTGAGGGCTGATGTGAGTTGGGGGGAGGCTGTTCATATAGTTCCTAAGTCTTTAATTGTGGTGGATGTTGTTGAGTGTAGTGTTATGAAGATTGGGGCGGTGGAAAGGATGTAAATGGACAGTGTTAGTGTGGAGATTTTGGGTGCGATAGCTAGTGTGGATAAGATTCATCCTGTGTGGGCAATTGATGAGAAGGCTATTAATTTTCGGAGCTGGGTTTGGTTTAGTCCTCCCAGGCCTCCGAGTGTAATGGATAAGATTGCTATGGTTAGTAGAATAGTTTGGTTGATTTTGTCTGATAGTGAGAGTAAAATAGATATTGGTGCTAGTTTTTGTCATGTTAGGATTGTTAGGCTTGTTAATGTTGTCGAGCCTTGTGTTACTTCTGGTAATCAGAAGTGGAATGGGGCTGCTGCCATTTTTATTATTAAGGCCAATGTTATGATTGTTGTTGGGGTTTGTTCTGATATGAGTGTAATATCTCAGTGAGATGTGTTTAGGGCATTTATTGTGGCTGCGAATAATATTGCTATGGAGGCTAGGGTTTGAGTGAGAAAGTATTTTGTTGCTGCTTCTGTGGCGCGTGGGTGGTGTGGTTTCGAGATTATGGGAATTATGGAAAGTGTATTAATTTCTAGGCAGGTTCAGGCTATGATTCAGTGTGTGGATGTGGCTACGAGGATTGTACTTATGATAATGCTGAGTGAGATTGTTAGTCAAGATAGAAGGTTTATTGGTAAAGGCCTTGGAAGGCATTTTTGGGGTATGGGCCCAATAGCTTATTTAGCTGACTTTACTGTGTAGGAGGTAGTATATAGGGAAGTACTGAAAGTTTTGGGCTTTCTAGTTCAAGTTCGAGTCTTGACCTTCTAGTATTAAGGAGATGATTTGAACATCTGTGTCAAGGTTTTAAGCCTCTTGCATGGCCTGGCTTTGCTACCTTAATTGGTAGAATTTTATATAAAAAAGATGGGCCTGTGGCAATTTAAAGCTAAGTTGTATATAATCTCGTGAAGGGTAA
>RoughScaledPythonLung_DN33_c13_g1_i1
CTTAAAGCAGCCACCTAAAAAAAATATCGTTAAAGAATTGCAAATAAAAATCCCAAAACAAATCGTATATTCCAAATTCAACTAAGGGTAAGTCTATAATCATAGACAAACTTATGCTAAAACTAATAATAAGAAAACTTCTCTAAGCACGACCGTCCGCAAGAAACAGAAAAACTACTTGCAATCAACAGACCAAAAAAGGAACAATATCACACCTTTCACAACTACTACACAAACTGTTAACCCAACACAGGAGTGCCACAAAGAAAGATAAAACATTACAAAAGGAACTCGGCAACCAATGACTCCAACTGTTTACCAAAAACATAACCTTTAGCCAAACCAGTATTAAAGGCAATGCCTGCCCAGTGAGAACTTCTTCAACGGCCGCGGTACCCTAACCGTGCAAAGGTAGCGTAATCATTTGTCTATTAATTGTAGACCAGTATGAAAGGCCACATGAGAGTCAAACTGTCTCTTGTAATCTATCAATTAAACTGATCTCCCAGTACAAAAGCTGGAATACTTATATAAGACCAGAAGACCCTGTGAAGCTTAAACTAACCTATTAAACCCTATAATAACTACTTTCAGTTGGGGCGACTTTGGAACAAAACAGAACTTCCAAATAACATGAGCTATTTCTCATAATACAGGCCAACAAGCCACTAAAAGACCCAGTAATACTGACAATTGAACCAAGTTACTCCAGGGATAACAGCGCTATCTTCTTTAAGAGCCCATATCAAAAAGAAGGTTTACGACCTCGATGTTGGATCAGGACACCCAAATGGTGCAGCCGCTATTAAAGGTTCGTTTGTTCAACGATTAACAGTCCTACGTGATCTGAGTTCAGACCGGAGCAATCCAGGTCAGTTTCTATCTATAAAATGCCCTCTCTAGTACGAAAGGACCGAGACAGCGAAGCCAATACCAAAAGCACGCTTCAATAAAAAATATAACTAAACTCAATATCTAAAAATTATCAAACCAAGCCAAGAAAAGGCTAATTAAGGAATCACCCACCCCTTAATAATAACCAACATCCTACTTAACGCTATCAACTCCCTATTATATATTATTTCTATCCTAATCGCAGTCGCCTTCCTCACCCTACTAGAACGAAAACTATTAGGATACATACAATTACGCAAAGGCCCAAATCTTGTAGGACCCCTAGGCCTGCTACAACCAATTGCAGACGGCATTAAACTCATCCTAAAAGAACCAACAAAACCCACACTTTCATCACCAATTCTATTCACACTCTCACCAATCATAGCACTAACCCTAGCACTAACCACCTGAGCCCCAATACCAATACCCTTCCCACTAGCAAACATAAACCTAGGCTTACTTTTCATCATAGCCATATCAGGCATATTCACCTACACAATCCTATGATCGGGCTGATCATCAAACTCAAAATACCCTTTAATAGGCGCCATACGAGCCGTAGCACAAATCATCTCATACGAAGTCACACTAGGATTAATCATTATATCCATAGCCACAATCACCGGAGGCTACTCCCTACAATCCTTCATAACAACACAAGAACCAATATGACTACTACTACCATCATGACCCCTGGCAATAATATGATTTACATCCACATTAGCCGAGACCAACCGATCACCATTTGACCTAACAGAAGGAGAGTCTGAACTGGTTTCCGGATTCAACGTAGAATTCTCCGCCGGTCCATTCGCCTTACTATTCCTAGCAGAATATACAAATATTCTTATAATAAACACCCTATCAACCATAATATTCCTAAGCCCAGGAATCCAAAGCTCACCCTCACTATTCACAATAAATCTCATAACAAAAACCATCATACTCACAACCCTCTTCTTATGGGTACGAGCATCATACCCACGATTTCGCTACGACCAACTAATACACCTCCTATGAAAACAATACCTCCCACTGACCCTAGCCATGTGTATAATAAATATTTCAACCACCACAGCATTCCAGGGCACACCCCCACAATGGAAGCGTGCCCGAGATCAGGGACTACCTTGATAGAGTAGACACAGGGCCACAACCCTCACTTCCTAAAACCATAGTCTGTATTTACAGACTATGGTTCTTACCTCAATATAAAGCCAAAAACCCATATAAAACGCACACAATAAAACGCTCTCCTCGGCCCCCCCCCTACCCCCCCCATAATAAACATAGGAGAAATCAGCACACAAAACTACTGAAGATACCCCCTCATCTCTCCCTATGTATAATCTTACATTAATGGTTTGCCCCATGAATATTAAGCAGGAATTTCCCTTCAAATATTTTAGTCTAAATAAGCCTTTGTACAGAATATTTAGTCCTCATTTTCTGGTCGTTCAATGCAACACGGATTAATGGATCTTACTAACCATGGCTATCCTTGATCAAGTGGTGTCTCTTAATCTAGTACTTCCCGTGAAACCCTCTATCCTTCCATAGAATGCTAACCATTCGACTTCTCACGTCCATATACTGCCAATCCTCCCTTATAGCTTTTTCCAAGGCCGCTGGTTACACTCTCAAGATCATCTCAATGGTCCGGAACCACCCCTCCATACTAGCTTTTTCCAAGACCTTTGGTCGCACCCTTTATATGGTACATCTTGCCTCATGTTCTGATCACGTATGTTAGTCCACCACTGGTTTCCCTTTTTTTCTCTGTACCTTTCATCTGACTACCATATATGCATACACACAGTTAGGCTTTTAGTCCAGGTGGAGCACTATGCTTTCCTCACACTTCCCCTATAGGGATACATCTCTTAATGCTTGTTAGACATGTGTATTCCTCTTCCCGAAATTTCATATACCGAAACTTCGAAAAAACCCCAATCTTCACAAAAACACCACACAAATATTTTTATCTGTTTTTAACTTCCATCCACAAGCCCCATCTTTTTTATATAAAATATTTTTATCGGCTCTTAATTTACCCTTCACGAGATTATATACAACTTAACTTTAAATTGCCACAGGCCCATCGTTATTGTAGCTTACATCAAAAGCACAGCACTGAAAATGCTAAGACGGTACTACACCCAAATAACACAAAGTCTTGGTCCTGAACCTAACATTATCTATGACCTTACCTATACATGCAAGCCTCAACACAACGGTGAAAAAGCCCACATCCAACCATCGGAAAGGAGCAGGCATCAGGCCAAAACCACCTACCCATGACGCCAAGCACTAGCCACACCCCCACGGGCCTACAGCAGTAACTAACATTGGGCAATAAGTGCAAACTTGACCCAGTAAAGGATCACAAAGAGCCGGTTAATCTCGTGCCAGCGACCGCGGTTATACGACAGACTCAAGATAATGCCAAAACGGCGTAAAGCACGGCTAGAACAAAGTACACACCCTTAAGGACAAAGCAAAGCCAGGCTGTAAAACGCCCTAAGCTCTACTAAAAACTCAACCCTTAAGAAAAAGACCATTTTAACCCGTGAAAGCTAGGACACAAACTAGGATTAGATACCCTACTATGCCCAGCCATAACACAGCAGCACAACCACTGCTCGCCAAACAACTACGAGTGAAAACTTAAAACTTAAAGGACTTGACGGTACTTCACCCAACCTAGAGGAGCCTGTCCAATAACCGATAACCCACGATCAACCCAACCACTTCTGGCCACCCAGTCTATATACCGCCGTCGCCAGCCCACCCTGCAAAAGAAACAAAGTGAGCCAAATAGTACTACACTAACACGACAGGTCGAGGTGTAACTTATGAAGTGGACCAAGATGGGCTACATTTTCTAACACAGACCATACGAACAAAGAAATGAAACCGTCTTTCAAAGGTGGATTTAGCAGTAAGCTAGGGACACAACACCTAACTGAAACCATTGCAATGAAGTGCGTACACACCGCCCGTCATCCCTGTTACAAAAATAAACCAATATACATAACCCCCCCCAAAAAACACCCAACAGGGCAAGTCGTAACATGGTAAGCGTACTGGAAAGTGCGCTTAGAAACAAAAAGTAGCTTACAACCAAAGCATTCGACTTACACTCGAACGACATTACCCAAAGTAATCTTCTTGAGCTAAAACTGTAGTCTTACTTACACACAAAAATCCATCACACAAAAAACAAACCATTTGACTCACTCAGTAGATGCGATCGAACATTAACACAAGCACAACTATAGTACCGCAAGGGAACTGCCAATAAGCAAAAAATAGCAAAGATTAAACCTTGTACCTTTTGCATCATGGTTTAGCAAGGACCCTGGGGCAAAACGCACCACTAAAGCCCCAACCACCCGAAACCAGATGAGCTACTTCAAAGCAGCCTTTAAGGGCCTATCCTTCTCTGTAGCAAAAGAGTGGAAAGACTTTAAAGTAGAGGTGAAATGCCTACCGAATCTGGAGATAGCTGGCTACCCAAAAAAGAATCTAAGTTCATCTTTAGGACCCCCCCAACACCAACCAGTACACTAAAGACATTCAATAGGGGTACAGCTCTATTGAAACAGGATACAACCTGACTTTGAGAACAAACCAACCCCCAACCCACAAGTAGGCCTTAAAGCAGCCACCTAAAAAAATATCGTTAAAGAATTGCAAATAAAAATCCCAAAACAAATCGTATATTCCAAATTCAACTAAGGGTAAGTCTATAATCATAGACAAACTTATGCTAAAACTAATAATAAGAAAACTTCTCTAAGCACGACCGTCCGCAAGAAACAGAAAAACTACTTGCAATCAACAGACCAAAAAAGGAACAATATCACACCTTTCACAACTACTACACAAACTGTTAACCCAACACAGGAGTGCCACAAAGAAAGATAAAACATTACAAAAGGAACTCGGCAACCAATGACTCCAACTGTTTACCAAAAACATAACCTTTAGCCAAACCAGTATTAAAGGCAATGCCTGCCCAGTGAGAACTTCTTCAACGGCCGCGGTACCCTAACCGTGCAAAGGTAGCGTAATCATTTGTCTATTAATTGTAGACCAGTATGAAAGGCCACATGAGAGTCAAACTGTCTCTTGTAATCTATCAATTAAACTGATCTCCCAGTACAAAAGCTGGAATACTTATATAAGACCAGAAGACCCTGTGAAGCTTAAACTAACCTATTAAACCCTATAATAACTACTTTCAGTTGGGGCGACTTTGGAACAAAACAGAACTTCCAAATAACATGAGCTATTTCTCATAATACAGGCCAACAAGCCACTAAAAGACCCAGTAATACTGACAATTGAACCAAGTTACTCCAGGGATAACAGCGCTATCTTCTTTAAGAGCCCATATCAAAAAGAAGGTTTACGACCTCGATGTTGGATCAGGACACCCAAATGGTGCAGCCGCTATTAAAGGTTCGTTTGTTCAACGATTAACAGTCCTACGTGATCTGAGTTCAGACCGGAGCAATCCAGGTCAGTTTCTATCTATAAAATGCCCTCTCTAGTACGAAAGGACCGAGACAGCGAAGCCAATACCAAAAGCACGCTTCAATAAAAAATATAACTAAACTCAATATCTAAAAATTATCAAACCAAGCCAAGAAAAGGCTAATTAAGGAATCACCCACCCCTTAATAATAACCAACATCCTACTTAACGCTATCAACTCCCTATTATATATTATTTCTATCCTAATCGCAGTCGCCTTCCTCACCCTACTAGAACGAAAACTATTAGGATACATACAATTACGCAAAGGCCCAAATCTTGTAGGACCCCTAGGCCTGCTACAACCAATTGCAGACGGCATTAAACTCATCCTAAAAGAACCAACAAAACCCACACTTTCATCACCAATTCTATTCACACTCTCACCAATCATAGCACTAACCCTAGCACTAACCACCTGAGCCCCAATACCAATACCCTTCCCACTAGCAAACATAAACCTAGGCTTACTTTTCATCATAGCCATATCAGGCATATTCACCTACACAATCCTATGATCGGGCTGATCATCAAACTCAAAATACCCTTTAATAGGCGCCATACGAGCCGTAGCACAAATCATCTCATACGAAGTCACACTAGGATTAATCATTATATCCATAGCCACAATCACCGGAGGCTACTCCCTACAATCCTTCATAACAACACAAGAACCAATATGACTACTACTACCATCATGACCCCTGGCAATAATATGATTTACATCCACATTAGCCGAGACCAACCGATCACCATTTGACCTAACAGAAGGAGAGTCTGAACTGGTTTCCGGATTCAACGTAGAATTCTCCGCCGGTCCATTCGCCTTACTATTCCTAGCAGAATATACAAATATTCTTATAATAAACACCCTATCAACCATAATATTCCTAAGCCCAGGAATCCAAAGCTCACCCTCACTATTCACAATAAATCTCATAACAAAAACCATCATACTCACAACCCTCTTCTTATGGGTACGAGCATCATACCCACGATTTCGCTACGACCAACTAATACACCTCCTATGAAAACAATACCTCCCACTGACCCTAGCCATGTGTATAATAAATATTTCAACCACCACAGCATTCCAGGGCACACCCCCACAATGGAAGCGTGCCCGAGATCAGGGACTACCTTGATAGAGTAGACACAGGGCCACAACCCTCACTTCCTAAAACCATAGTCTGTATTTACAGACTATGGTTCTTACCTCAATATAAAGCCAAAAACCCATATAAAACGCACACAATAAAACGCTCTCCTCGGCCCCCCCCCTACCCCCCCCATAATAAACATAGGAGAAATCAGCACACAAAACTACTGAAGATACCCCCTCATCTCTCCCTATGTATAATCTTACATTAATGGTTTGCCCCATGAATATTAAGCAGGAATTTCCCTTCAAATATTTTAGTCTAAATAAGCCTTTGTACAGAATATTTAGTCCTCATTTTCTGGTCGTTCAATGCAACACGGATTAATGGATCTTACTAACCATGGCTATCCTTGATCAAGTGGTGTCTCTTAATCTAGTACTTCCCGTGAAACCCTCTATCCTTCCATAGAATGCTAACCATTCGACTTCTCACGTCCATATACTGCCAATCCTCCCTTATAGCTTTTTCCAAGGCCGCTGGTTACACTCTCAAGATCATCTCAATGGTCCGGAACCACCCCTCCATACTAGCTTTTTCCAAGACCTTTGGTCGCACCCTTTATATGGTACATCTTGCCTCATGTTCTGATCACGTATGTTAGTCCACCACTGGTTTCCCTTTTTTTCTCTGTACCTTTCATCTGACTACCATATATGCATACACACAGTTAGGCTTTTAGTCCAGGTGGAGCACTATGCTTTCCTCACACTTCCCCTATAGGGATACATCTCTTAATGCTTGTTAGACATGTGTATTCCTCTTCCCGAAATTTCATATACCGAAACTTCGAAAAAACCCCAATCTTCACAAAAACACCACACAAATATTTTTATCTGTTTTTAACTTCCATCCACAAGCCCCATCTTTTTTATATAAAATATTTTTATCGGCTCTTAATTTACCCTTCACGAGATTATATACAACTTAACTTTAAATTGCCACAGGCCCATCGTTATTGTAGCTTACATCAAAAGCACAGCACTGAAAATGCTAAGACGGTACTACACCCAAATAACACAAAGTCTTGGTCCTGAACCTAACATTATCTATGACCTTACCTATACATGCAAGCCTCAACACAACGGTGAAAAAGCCCACATCCAACCATCGGAAAGGAGCAGGCATCAGGCCAAAACCACCTACCCATGACGCCAAGCACTAGCCACACCCCCACGGGCCTACAGCAGTAACTAACATTGGGCAATAAGTGCAAACTTGACCCAGTAAAGGATCACAAAGAGCCGGTTAATCTCGTGCCAGCGACCGCGGTTATACGACAGACTCAAGATAATGCCAAAACGGCGTAAAGCACGGCTAGAACAAAGTACACACCCTTAAGGACAAAGCAAAGCCAGGCTGTAAAACGCCCTAAGCTCTACTAAAAACTCAACCCTTAAGAAAAAGACCATTTTAACCCGTGAAAGCTAGGACACAAACTAGGATTAGATACCCTACTATGCCCAGCCATAACACAGCAGCACAACCACTGCTCGCCAAACAACTACGAGTGAAAACTTAAAACTTAAAGGACTTGACGGTACTTCACCCAACCTAGAGGAGCCTGTCCAATAACCGATAACCCACGATCAACCCAACCACTTCTGGCCACCCAGTCTATATACCGCCGTCGCCAGCCCACCCTGCAAAAGAAACAAAGTGAGCCAAATAGTACTACACTAACACGACAGGTCGAGGTGTAACTTATGAAGTGGACCAAGATGGGCTACATTTTCTAACACAGACCATACGAACAAAGAAATGAAACCGTCTTTCAAAGGTGGATTTAGCAGTAAGCTAGGGACACAACACCTAACTGAAACCATTGCAATGAAGTGCGTACACACCGCCCGTCATCCCTGTTACAAAAATAAACCAATATACATAACCCCCCCCAAAAAACACCCAACAGGGCAAGTCGTAACATGGTAAGCGTACTGGAAAGTGCGCTTAGAAACAAAAAGTAGCTTACAACCAAAGCATTCGACTTACACTCGAACGACATTACCCAAAGTAATCTTCTTGAGCTAAAACTGTAGTCTTACTTACACACAAAAATCCATCACACAAAAAACAAACCATTTGACTCACTCAGTAGATGCGATCGAACATTAACACAAGCACAACTATAGTACCGCAAGGGAACTGCCAATAAGCAAAAAATAGCAAAGATTAAACCTTGTACCTTTTGCATCATGGTTTAGCAAGGACCCTGGGGCAAAACGCACCACTAAAGCCCCAACCACCCGAAACCAGATGAGCTACTTCAAAGCAGCCTTTAAGGGCCTATCCTTCTCTGTAGCAAAAGAGTGGAAAGACTTTAAAGTAGAGGTGAAATGCCTACCGAATCTGGAGATAGCTGGCTACCCAAAAAA
>RoughScaledPythonLung_DN944_c0_g1_i2
TTCCCTCACGACGATCTTCCGATCTCCCCCCCCAAATTCACAATCTCAGAAAATTAGAATAGTGTGAAAAGGTTCAATATTCTAGGCTCAAAGTGTCCCACTCTAATCAGCTAATGAATCCATAACACCTGCAAAGGGTTCCTGAGCCTTTCAATGGTCTCTCAGGCTGGTTCAGTAGGAATCACAAGCATGGGAAAGACTGCTGACCTGACAGTTGTGCAGAAAACCATCATTGACACCCTCCATAAGGAGGGAAAGCCCCAAAAGGTAATTGCAAAAGAAGTTGGATGTTCCCAAAGTGCTGTATCAAAGCACATCAATAGAAGGTTATGTGGAAGGGAAAAGTGTGGTAGAAAAAGGTGCACAAGCAGCAGGGATGACCGCAGCCTGGAGAGGATTGTCAGGAAAAGGCCATTCAAAAGTGTTGGGGACTTTCACAAGGAGTGGACTGAGGCTGGAGTTAGTGCATCAAGAGCCACCACACACAGACGGATCCTGGACATGGGCTTCAAATGTCGTATTCCTCTTGTCAAGCCGCTCCTGAACAACAAACAACGTCAGAAGCGTCTTACCTGGGCTACAGAAAAAAAGAACTGGTCTGTTGCCCAGTGGTCCAAAGTCCTCTTTTCTGATGAGAGCAACTTTTGCATCTCATTTGGGAACCAAGGACCCAGAGTCTGGAGGAAGAATGGAGAGGCACACAATGCACGATGCTTGAAGTCCAGTGTGAAGTTTCCACAGTCTGTGTTGATTTGGGGAGCCATGTCATCTGCTGGTGTTGGTCCACTGTGCTTCATTAAGTCCAGGGTCAACGCAGCCGTCTACCAGGAGATTTTGGAGCACTTCATGCTTCCTTCCGCAGACGAGCTTTATGGGGATGCTGACTTCATTTTCCAGCAGGACTTGGCACCTGCCCACACTGCCAAAAGTACCAAAACCTGGTTCAATGACCATGGGATTACTGTGCTTGATTGGCCAGCAAACTCGCCTGACCTGAACCCCATAGAGAATCTATGGGGCATTGCCAAGAGAAAGATGAGGGACATGAGACCGAACAATGCAGCGGAGCTGAAGGCCGCTATTGAAGCATCCTGGTCTTCCATAACACCTCAGCAGTGCCACAGGCTGATAGCATCCATGCCATGCCGCATTGCGGCAGTCATTGCTGCAAAAGGGGCCCAAACCAAGTACTGAGTACATATGCATGCTTATACTTTGCAGAGGTCCGATATTGTTCTATTTCCAATCCTTGTGTTATTGATGTCATGTAATATTCTAATTTTCTGAGATTGTGAATTTGGGGTTTTCATAAGCTGTACGCCATAATCATCACAATTATACCAAAGTAAGGCTTGACATATCTCGCTTTGCATGTAATGCGTCTATCTCATATATTGGTTTCACCTTTTGAGTTGCCATACTGACATAAATGAACATTTGCACG
>RoughScaledPythonLung_DN404_c0_g1_i1
TTGTTCTTTTATCGCTGTTACCGCAGATTGTACCCGCGTTCTGTTTGCCAGGTCGCGCAATCTAGCCTGGTCTGCTTCCATAACTCGTACTACTGACAGTGGTTCGTTAGACTCAATCCTACTGTGTACAAGAGTAGCACAAGACCTACTTAAGTACTGAGCCCCAAGACCATCGCCTCCGCTCATACCGTGTTCCACCCTCAGAAATTCACTTATCGAAAACAAGTTACACTTCGCCGGCTGTGCTCGCGCATTTATCCGGTGCATAGCGTCCATTATTCTTACTGCTGTGCTCACGCGGTTGAGACTAATCATAACATCATCACCGTTGTGTACCGAGTCTTGAACGTCATCCAGATCAAATACGCCAGCTAATTTCATATACGCCCAGTTTAGCACAGTATTCATAAATGTGGTTAACCGCCATCCTGACAGTAATGTACCTTGTAGTCTGTACCACTCCTTGGTATCAGGATCTAGTACCCACATGTGTCTGACGGACTCACACACCCAGTTCATCGCCTCTGCTTGTTCATCAGACATGTTGCGACTAAATGTGTCCCTGAAAGCGCACAAAACCGTATACATACTAGCTATTGAATGCTGAGAATTGAAGTCATCATAATCGAAGCAGAAACTAGAGGCACCGTCCAGCATCATGTTCACCCGTTTGTGCACCTTTGCTGCCTCTGCCTGGTCGCCTACTGGGAACTTGTGAGTGAGAACATCCTCGCACCTGAACATTGCAAAGTTAGTTATCAGTGTACTTCGTAGATCCGTCCCGTAGATAGCACGTTGCTTGCCCCATTCGTACTTCGTCGACGTCCAATCTCGTACCTCAGGCGGTGATGCTATCATTCTAGATATTTTGTGTTT
>RoughScaledPythonLung_DN96_c0_g1_i2
CGCACACTACCCCAGTAGTTCTTAAGTTCGCCCGCATTGATCACCTGAATGCCGGTCGAAACAGGCTTAACATAATCAAGATTGATTCGACTAGCATGATACACCGCATGCGCACCAGCCTGCACATGAGTATCATATATAGTGGTGCTGACTTCTACAGATCTGAAGAATGCTGGTGAATTCAGTCTAGGTAGTTCAACGAAATGTCTAGCTCTGCGTTCGATGGCAGTAACGAATACTTCCATCACGTCACCGTCAGTGACAAATTCAGGTATGTGTGTCCATGTGTCACTGTTGTCAGCATAGAACTTAGTTAAGCCGTGTGTATCGCCATACACTTCGAAGTGAGTGTCATACCCGGCTACCCTCAGTGCCCAGGCCAACTTCCATGCTTCGAGTTTATCATACACGGCACCCTTACGGAGATACTTGTTAGCAGCCTTAATGACAAAATTCCCACAGTAAGGATTTGCAGTATCAAACGCAGCTACTGGAAATATCATGTATGGTGAACATGCCACAGGTACACCCACAACCACTAAATGATCATCAACAATGTTATAGCCAGCGGGCTCAATGACCGTGATGGGTACTTGTGTAACAGCATCAAATTCTAGAAGATCTGGATAAGTGACATACACATCTGACATCCCATTTAGGGGCGCATCTTGTCCGGTACAACATGCTAGTGCGGCCTGAACGAACGTCTCCGGTTGCAAAAACGCTCCATCTTCATAGCTGTCATCTATAGTTGTGCCGAAGCCTGTTTTCTTAACGCGACGTAAGTATAGTCCGGTGTTTAACGCTACTGACACCTGCATCGCGTAAGTGAACACCAGCTCGGGTTTCGCCATGATAGCAGACCAGTCTTCTAGGGCTGTAGCCTGAATCAACGCTGCATCTCCTGATAACAAAAAGGGGTACCTTCCTCGAATAGACCCAAATTTTGGTATAT
>RoughScaledPythonLung_DN30_c0_g1_i1
TCCAAGTTTGATCCATGAGGAGGCGGAGATGTCGCAGCAGGTCGAAAGTGCAGTAACTTCCTCATCGAAACGTACTTACAGAAAGGGTAATCCCTTATCTTCCGCTGAGAAGAAGAGACTGTCTATTTTACGAAAAAAGACGACGCATAAAGAGCTGAATGTTTTCATTCAAAATATGCATAAAGATATTTTACAGCAGCTTTGTGAAGAGAATGGAACTACTCAGGCTCAAATGATTGAGTTACTAATTGAACGGGAAATGGCTAAAAGAGCCTGAGATAAGAAGGTGAATGAGTAACTTTCTTGATCGTCTCGTCAGTGAGTGCTAGATTGCTGATCGTTTTAAAGAATTTTTGGCTGGTCATGCCGTAAGTTGACCGGGATCTGGTTCTGAGAGGTGTCTACCTGGAACCAGAAAACAAAAACCCCCGTTAATCTTCTTCCCGTCGCCAAACTAGATGAAGATTATCGGGGTTTTTGTTTTCTGGTTCCAGGTAGACACCTCTCAGAACCAGATCCCGGTCAACTTACGGCATGACCAGCCAAAAATTCTTTAAAACGATCAGCAATCTAGCACTCACTGACGAGACGATCAAGAAAGTTACTCATTCACCTTCTTATCTCAGGCTCTTTTAGCCATTTCCCGTTCAATTAGTAACTCAATCATTTGAGCCTGAGTAGTTCCATTCTCTTCACAAAGCTGCTGTAAAATATCTTTATGCATATTTTGAATGAAAACATTCAGCTCTTTATGCGTCGTCTTTTTTCGTAAAATAGACAGTCTCTTCTTCTCAGCGGAAGATAAGGGATTACCCTTTCTGTAAGTACGTTTCGATGAGGAAGTTACTGCACTTTCGACCTGCTGCGACATCTCCGCCTCCTCATGGATCAAACTTGGATCGTCTGGCAGAGAAT
>RoughScaledPythonLung_DN1878_c0_g1_i2
AAGAGCATCGGGGGAGCGCCGAGCGGCAGGGGCTGGGACAGGCGGTAGCTCGCCTCGCGGCGGACCGCCAGCTCGATCCCAAGATCCAACTACGAGCTTTTTAACTGCAACAACTTAAATATACGCTATTGGAGCTGGAATTACCGCGGCTGCTGGCACCAGACTTGCCCTCCAATGGATCCTCGTTAAGGGATTTAGATTGTACTCATTCCAATTACCAGACTCGTAGAGCCCGGTATTGTTATTTATTGTCACTACCTCCCCGTGTCAGGATTGGGTAATTTGCGCGCCTGCTGCCTTCCTTGGATGTGGTAGCCGTTTCTCAGGCTCCCTCTCCGGAATCGAACCCTAATTCTCCGTCACCCGTCACCACCATAGTAGGCCACTATCCTACCATCGAAAGTTGATAGGGCAGAAATTTGAATGATGCGTCGCCGGCACGAGGGCCGTGCGATCCGTCGAGTTATCATGAATCATCGCAGCAACGGGCGGAGCCCGTGTCGACCTTTTATCTAATAAATGCATCCCTTCCAGAAGTCGGGGTTTGTTGCACGTATTAGCTCTAGAATTACTACGGTTATCCGAGTAGCAGGTACCATCAAACAAACTATAACTGATTTAATGAGCCATTCGCAGTTTCACAGTCTGAATTAGTTCATACTTACACATGCATGGCTTAATCTTTGAGACAAGCATATGACTACCTGGTTGATTCTGCCAGTAGTCATATGCTTGTCTCAAAGATTAAGCCATGCATGTGCAAGTATGAACCAATTTGAACTGTGAAACTGCGAATGGCTCATTAAATCAGTTATAGTTTGTTTGATGGTACCCGCTACTCGGATAACCGTAGTAATTCTAGAGCTAATACGTGCCCAAAGTCCCATTCGGGATGCATTTATTAGAGCAAAGTCCAATACCGAGCTTGCTCGGTTTGACTGGTGACACATAGTAACTCTGCGGATCGCATGGCCCTGTGCCGGCGACGCATCATTCAAATTTCTGCCCTATCAACTTTCGATGGTAGGATAGTGGCCTACCATGGTGGCAACGGGTAACGGGGAATTAGGGTTCGATTCCGGAGAGGGAGCCTGAGAAACGGCTACCACATCCAAGGAAGGCAGCAGGCGCGCAAATTACCCA
>RoughScaledPythonLung_DN1007_c0_g1_i1
ACGACGATCTTCCGATCTCCCCCGCCGGTGCACCACCCATGCCGCTTTAGCTCAGTTGGTAGAGCAACTGTCTTGTAAACAGTAGGTCATCCGTTCGATTCGGATAAGCGGCACCACTTGGGATTTGCTGAAACGCCATTGAAAATGGATGTTTCAACGAAGAAGGCTAGCGCGGTGTGCTGCTCGTCTGGCTTAGCCCGCATTGAAGCACGATTGCCACGCCCACGAGGACTTCGCCGACCATGAATGGGACTAGAAATTCCATCTGACATGGATTCGCCTATGACCGGCCCAATACTTCCGCATGAGGAAGGATGACGCTCAGGCGCTGCTATTAAATGACTGGCGTCGGCTGCCGCCCAGGGCCGAAATCCTACAGTGCGCGTGTTTCACGCGGCGCGGTATCGGATCTGAGATAAGCCGGATGGCATGCGGCCACAGCTGGGCGCTTCTGAACCATGCAAGGGTTCGACTTCATCGAAATTCCAAGCGAAGTCAATAGCCATCAATGGCCCTGAGTATGGCTGATACTCGTACTGAATTGATGGGAGACCGTTCGGCAAGCGTTTCAAGCGCACTGCGGATTCGGCGTTGCGCAACGGCCACGTGTTCACCACCCTGAAATTGCATGCTCGTAGTGATAAAGGTTCTAGACGTTCGACCCGGATTACGTTCAAACCAATGAACTACCTCCTCAAGGTCCGAGCGGGAGATCGTATGGAGCGCTCGGTCAAGCGAGCCTTGGCCTCGGGCTACGGTATCCAAGGCTTCGTCCAAGTCGGGCTCGGTAGTTTCCTCTCGCTCCGCTAGGTCCAATGCACTAATGAACCCTGCGTCGGTAAGCGGGCCGAAGATCTGAGCCTCATGCAGAGAGAGCTCCCGCCGCCGCGCGCCCCGACGCGGGGCGATCCAGTTTGCGATGAAGGCATCGGCAAGCTGATCCTGCCCCAGCTGCCTCATCAGCGCAATCGAAGAATTCGCGTTCATTGCGTGCATGGTCGGAGCTGCTGCTGGGAACGCCTCGGCGAACTTGGCAATGACATCTTCTGAATTGTCGTCGAATGAGTTGTGATAGGACTCCCATGCCAAAGTGAAAGCTTGGTCTGCACTGTTTGCTTGATGCGCAGATTCCATTCGAGCGACTTGGGCAGTGAACGCTGCAACGTCAGGATAGCCGTCCCG
>RoughScaledPythonLung_DN1932_c0_g1_i1
ACGATCTTCCGATCTCCCCCCCCCGTAGCTCAGCTGGATAGAGCGTCCCCCTCCTAAGGGGAAGGTCGCCCGTTCGAATCGGGCCGGGGTCACCATCCACCACTGCTGCACGGCAGTCGTCGCCTCGGGCTTCTACAACAACCCCAGCCCACCCAGCACCGCCGCCACCTCCTCGCGCTCGCCACCACGCAGCCCCTGCAACGGCAGCGGTAGGCAGTCCTCGCCGCACAACCCCAGCAGGGCCGTTGCGCAGGCCATGACGCGAATCCCGCCAAAGCGGTCATACAGCGACCACAGCGGCGCCAGTCGTACGGACTGGGCAATCGCACCCTCCTCATCGCCGTTTCCCACGGCCCGCACGATCTGCAGCGCAACCTCTGGGAACAGCCCTGCTGTCACCGAGTACCAGCCATCACATCCCGCCAGCAGACCACGCACCGCCGAGGCGTCGCCACTGACGCCCAGCGTCACATGCGAAGGGACGCTGGCGCGCAATGCCGCGACACGTGTGGCAGCCTCAACCGGATCATCAGCAAGGCGCGGAATCTTGATCGAAGCGATGTTGGGCAGCGCGGCGATCCGGCCATGCAAGGCATCGGAGAAGCGGAAGTGCGTGGTGCCTGGATTGTCGTAGACGCAGATCGGTGTACGCACCGCCGTACAAATGGTCTCAAACAGTGCTTGCACCTCATGGTCCTTCAGGGGCTGGTAAGACACGGGGGCGAGCAGCTGGCCTGCAGCACCTGCATCCTCGGCGTCCAGGGCCAGCTCCAGCACATCGCGGGTACGCAGTGCACCGATGCCGGCGATGACCGGTACGCCTCCTGCGTGCGCCAGGGCTTCGCGCAACACGCGCTTGCGTTCATGCGCCTGCAGATAGGCATAGCTGCCGGTGGAACCAAGGACGCCCATCGAATCAACACCGGAATCGACCAGGCGCTCGACCAGGCAGGTAAACGCACGAAAGTCGATACCTGCTTCAGAGAGCGGGGTCAGTGGAAACGCGCTGAGGCCTTTGAACATGGGATCTCCCGAAGGGC
>RoughScaledPythonLung_DN1935_c0_g1_i1
TTCCCCCTTCGGGAGATCCCATGTTCAAAGGCCTCAGCGCGTTTCCACTGACCCCGCTCTCTGAAGCAGGTATCGACTTTCGTGCGTTTACCTGCCTGGTCGAGCGCCTGGTCGATTCCGGTGTTGATTCGATGGGCGTCCTTGGTTCCACCGGCAGCTATGCCTATCTGCAGGCGCATGAACGCAAGCGCGTGTTGCGCGAAGCCCTGGCGCACGCAGGAGGCGTACCGGTCATCGCCGGCATCGGTGCACTGCGTACCCGCGATGTGCTGGAGCTGGCCCTGGACGCCGAGGATGCAGGTGCTGCAGGCCTGCTGCTCGCCCCCGTGTCTTACCAGCCCCTGAAGGACCATGAGGTGCAAGCACTGTTTGAGACCATTTGTACGGCGGTGCGTACACCGATCTGCGTCTACGACAATCCAGGCACCACGCACTTCCGCTTCTCCGATGCCTTGCATGGCCGGATCGCCGCGCTGCCCAACATCGCTTCGATCAAGATTCCGCGCCTTGCTGATGATCCGGTTGAGGCTGCCACACGTGTCGCGGCATTGCGCGCCAGCGTCCCTTCGCATGTGACGCTGGGCGTCAGTGGCGACGCCTCGGCGGTGCGTGGTCTGCTGGCGGGATGTGATGGCTGGTACTCGGTGACAGCAGGGCTGTTCCCAGAGGTTGCGCTGCAGATCGTGCGGGCCGTGGGAAACGGCGATGAGGAGGGTGCGATTGCCCAGTCCGTACGACTGGCGCCGCTGTGGTCGCTGTATGACCGC
>RoughScaledPythonLung_DN92_c0_g1_i2
GGAGGGCTATCAACGGAGTGAAGCATGAAGATTGGATTCAAGCTGTCTGTTGCTATTGCGGCTGCTGCACTGACCCTTGGAATCGGCAGTGCCTCCGCGCAGTCCCGCTGTACCCCGTGCTACACCGCCTACGATGCCTGCCTCGCAGCGGGCAATGGCGAGAAGGTGTGCTACCCGGCGTTTGCCCGCTGCCTGCGAAACAGCGGCTGCGTCATCCCGTAAGTCACGCACTGCCGTGATATGTGTGCCGGCCCCTGATCAGGGGCCGGCACTGGCATGCGTCAGTTTCGATGTCCGGCCTACAATCACATCAGGAAGAACGCTGGAAACCGCGATAGGTTTCACCCCACTCGCGCATGGCCAGCAACACCGGTACCAGCGTGCGTCCGAACTCGGATAGCTCGTACTCCACCTTCGGTGGAACCTCGGGATAGACATGGCGGATCACCACTCCGTCAGCTTCCAGTTCCCTCAGCTGGCTGGTCAGCATGGACTGGGTAGCGCTGGGCACCCGCCGCGTCAGTTCCATGAAGCGCCGCTTGCCGGTCATCAGGTGAAAGAGGATGACAGGCTTCCACACGCCCCCCATTACCGACAGCGTGACCTCCACGGCGCAACCGCTCTTGCCGTCCCGGAGTATTCATGCGTAGCAAGCGTTGGGACGGCAAGAGCGGTTGCGCCGTGGAGGTCACGCTGTCGGTAATGGGGGGCGTGTGGAAGCCTGTCATCCTCTTTCACCTGATGACCGGCAAGCGGCGCTTCATGGAACTGACGCGGCGGGTGCCCA
>RoughScaledPythonLung_DN1933_c0_g1_i1
GGACTGACTTCTGGAGCCTGCCATGCGTCGCCCGATCCAAGCCCTGCTGATCGCCGCCAGCCTGCTGTCCAGCCAGGCCATGGCCGGACCGCAGGAAGACCAGCGTGCGCGCAATGCCGTGCGCGTGCTGGCTGAAATCCAGGAAATCCCTGAACAGGGCATTCCGGACAAGTTGCTCGACGAAGGCCGCGCGGTCATCGTCATTCCCGACACGATCAAGGCCGGTCTGGTCATTGGTGGCCGTCGGGGCCACGGCCTGATGTCGGTGCGCATGCCCAATGGCGCGTGGTCCAGCCCGGTATTCGTCAAGCTGACCGGTGGCAGCATCGGCTTCCAGGCCGGCGTGCAGTCTTCCGACGTAGTTCTGGTGTTCCGCAACGACCGCAGCCTGGACAACCTGGTCAACGGCAAGTTCACGCTGGGCGCCGACGCAGGCGTTGCCGCCGGTCCGGTCGGCCGCAATGCTGCTGCCGCCACCGACGGCCAGCTGAAGGCCGAGATCTGGTCCTGGTCGCGCGCGCGCGGCCTGTTTGCGGGCGTCGCCCTCGATGGTGCGGTGCTGCAGATCGATGATGCCGCCAACCTTGACGCCTACGGCAGCAACACTACGCCGCGCATGATCTTTGAAGGCCGTGCCGCCGGTTCGCCGTCGATGGATGTGGTCGCGTTCCGCGACCGCCTGGAAGAGGCCACCTACGCCGCCCGCAACAACCGCAACGGCAACGGTGGCAACGCGCCGCGCCCGGCAGCGGCCCCG
>RoughScaledPythonLung_DN680_c0_g1_i1
CCCTCACGACGATCTTCCGATCTCCCCCTGCCGACGGGATTGCCGGTCGGGACGGCCAGAATCACAGGGAGATACACGTCGTGCCTTGGTTTGTCGTGTTGAGGGCACTGGTGCTGGTCGTGGGGATCGCTGGGGCGCATGCCGCCGAACCGATCGACATCAACCGCGCCGATGCCCAGGCGCTGCAGCAGGGATTGACGATGGTCGGAGCCGCCAAGGCCGAGGCGATCGTCGAGCACCGGCGCAGACACGGCCCGTTTCACCGCGTCGAGGACCTGACGCAGGTGAAGGGGATAGGGAAAGCAATCGTCGAACGGAATCGACAGCGGATCACCGTAGGCAACAGGCTGTTGCCAGCGGATCCGGTACCCGGATCGGTACCGGTGCGGACCGTACCCAGGCGCTGACAGCAGGAATCGTCGGAACCGGCAGGAGGCTGGTTCACCGGACACGGGCAGGAAGTCCGTGACCACCGACCGCCGCAGGATGCGGCACCAATCACCAGGATGGTGGCATCACAGGTCTGTGATGCCACCATCCTGGTGATTGGTGCCGCATCCTGCGGCGGTCGGTGGTCACGGACTTCCTGCCCGTGTCCGGTGAACCAGCCTCCTGCCGGTTCCGACGATTCCTGCTGTCAGCGCCTGGGTACGGTCCGCACCGGTACCGATCCGGGTACCGGATCCGCTGGCAACAGCCTGTTGCCTACGGTGATCCGCTGTCGATTCCGTTCGACGATTGCTTTCCCTATCCCCTTCACCTGCGTCAGGTCCTCGACGCGGTGAAACGGGCCGTGTCTGCGCCGGTGCTCGACGATCGCCTCGGCCTTGGCGGCTCCGACCATCGTCAATCCCTGCTGCAGCGCCTGGGCATCGGCGCGGTTGATGTCGATCGGTTCGGCGGCATGCGCCCCAGCGATCCCCACGACCAGCACCAGTGCCCTCAACACGACAAACCAAGGCACGACGTGTATCTCCCTGTGATTCTGGCCGTCC
>RoughScaledPythonLung_DN23_c0_g1_i1
GCGGGCCCCGGTCATCGTCATCCCGTCATTGCGCAGGCAGTGGCGGTATATGCGCATGGCCGGCCCCACCGCGCCCGGAGCCTGCCCCATGCTGTTGTCCATCATCTACCTGATCGCCATTTCCGCCGAAGCCATGACCGGCGCACTGTCCGCCGGCCGTCGCCGCATGGACCTGTTCGGCGTGGTCATGATCGCCTGCGTCACCGCCCTCGGGGGCGGTTCGCTGCGCGACATCCTGCTCGGCCACTACCCGTTGGGCTGGGTGAAGCATCCCGAGTACCTGGGCTTCACCGTATGCGCGGCGCTGATCGCCACCTGGGTGGCGCGCTGGATGCACCACTTCCGTCGCACCTTCCTGGTGCTCGATGGCCTGGGCCTGATCGCCTTCACCCTGATCGGCTGCTCGATCGCGCGCGAGGCCGGCCATGCGATGCCGATCGTGCTGATCGCCGGCATGCTGACCGGTGCCTTCGGTGGCGTGCTGCGCGACATTCTCTGCAACGAGGTGCCGCTGATCTTCCAGAAGGAGCTGTACGCGATCATCGCGCCGGTCAGCAGCGCGATGATCGCGTACAGCTCCTTCTGGAAGATCAGCGGCACCTCGTTGCAGAGAATGTCGCGCAGCACGCCACCGAAGGCACCGGTCAGCATGCCGGCGATCAGCACGATCGGCATCGCATGGCCGGCCTCGCGCGCGATCGAGCAGCCGATCAGGGTGAAGGCGATCAGGCCCAGGCCATCGAGCACCAGGAAGGTGCGACGGAAGTGGTGCATCCAGCGCGCCACCCAGGTGGCGATCAGCGCCGCGCATACGGTGAAGCCCAGGTACTCGGGATGCTTCACCCAGCCCAACGGGTAGTGGCCGAGCAGGATGTCGCGC
>RoughScaledPythonLung_DN8_c0_g1_i1
CTGGCCAGTTCCTTGCCCGCGACGCCCACGGCCGTGCCGTGATGGCGCGCAACGAGGAAGGCTGGTGCGCGGCGATCGATCCCTATCACCTGCGCTGCACGATCTATTCGCAGCGCCCGGCGATCTGCCGCCAGTTTTCAATGGGCGGCGATGACTGCCGCCGCGAGCGGCAGGACTACCTGCGCCAGGCCGACGCCTGGGCGCTTTCCTCCCCTTCCACCTGACAGGAGCAACCATGCCCCGCAAGGCAAAGACCCCCGCGAAGGCCAGCAACAGCATCCGCAGCGAACGCAAGGGCGCGGCCGCCAGCACCGTGGTCAGCAGCGATTCGATCGCTTCGGACCTGGCAGCGTTCCGCAAGGCCGGTGGCAAGATCGAAGTCCTCGGCACCACCTGGGCGCTGAAGAAAGCCAGCTGACCCAGCACCGACCGCGGCGGCGCTGCCGCCGCGGCCTGCCGGATCGTGCTCAGCGATCCAGGCGCACCCGCACGCTGCCCGAGTGCGACTGGATGCGGATGTCACCGTCGCCGCCGCCCAGCCGCGTATCGAGGTTGCTGCCCGGCCCATAGCGCGGCCGCTCCACCTGCCCGGCATCGCTGTTGATCGACCCGCTGAAGCTGTTCACTGACAGCTGCGCCGACACCGTGCGCGGCAGGCTCAGCGTGACCGACGCACTCACCGATTCGACATTGATGCGGCCCCCCGGCGCCAGCCCGGCCGCGGACAGGTCGATACTGCCCGATACGGTTTCCACCGCCAGCCGTTGCACGCGCCCGGCGTCGACCTCGACCCGGCCCGACACCGTCTGTGCACCGATATCGCCGGACACGCCGCCGCCGGCCTCGATGCGGCCACTGACCGTCTTCACATCCAGCTTC
>RoughScaledPythonLung_DN156_c0_g1_i2
GCGTTTGCGGTTCTATTTCGAGGACCGCCCCCGAGCACGCTGCCCAGCAGGGCGCGGGGGCGGTCCTCGAAATAGAACCGCAAACGCGCGATCGGCGACGACTTGGCCTGTCCTTCACGCGTTTTGATTACGATCTTTTTGAATGCCATCAGTGAGTTTTCATGTCTGAGCCGAAATCCAGCGTTCGCCCCGCGTCAGTGCCGAAGCCGGCGCTGGATGCGGTGATGGCGGACAAAAGCGGGAACCCGCTGCGGCGTGCCTTGTGGCTCGACGCGCTGGACCGTCAGTTGCGCCCCCAGTTGCCGCCACCTCTGCGCAGCCGTTGCCGGCTGGCCAATGTGGACGGGGAACACCTCGTTTTTCTCGTCGAGTCCCCGGTCTGGCATGCCAAGTTGCGGCTTGCCGAAGCCCAGTTGCTCGACGCGGCCCGTTCCATCGGGCTGAAGGCCACCAGGGTGACCATCAAGACTGCGTCTCCCACTCCCACGCGCTCCCCAGCGCTCGACAACCGGAATGGACCCCACGCAGTTTCAGCCGCCACGCACAAAGGGCTACGCGACGCCTTGGCTTGCCTGCAGGCCGCTTCTTCGGTTTCGAAGGAACGTCCTGCAGGCAAGCCAAGGCGTCGCGTAGCCCTTTGTGCGTGGCGGCTGAAACTGCGTGGGGTCCATTCCGGTTGTCGAGCGCTGGGGAGCGCGTGGGAGTGGGAGACGCAGTCTTGATGGTCACCCTGGTGGCCTTCAGCCCGATGGAACGGGCCGCGTCGAGCCCCCGGTCTGGCATGCCAAGTTGCGGCTTGCCGAAGCCCAGTTGCTCGACGCGGCCCGTTCCATCGGGCTGAAGGCCACCAGGGTGACCATCAAGACTGCGTCTCCCACTCCCACGCGCTCCCCAGC
>RoughScaledPythonLung_DN417_c0_g1_i4
GCAACGGTGGCGCGGGATGGTCCGGCCACGAACAGGAGAACCCCCATGTTGAAGTCGCTCACCCTCGCCACCGTTGCCACCCTGGCCCTTGTGCCGGCCGTACAGGCCGCACCGCTGGGCATGGCCCAGGTTGAACAGACCCTGCGCAAGGCCGGCTACACCCAGATCCACGAGATCGAACGCGATGACGGCCTGTGGGAGGCCGACGTGAGCCGCGCCGACGGCCGTTTCAGCGAGGTCTACGTAGACCCGAAGACCGGCGAGATCTTCGACGAGCACAACGGCCGCGCGCTGCTGGGGGCCGATCAGGTGCTGGCACGGGCACAGGCGCATGGCCTGCGCGAGATCCATTCACTGGAACGTGATGGCGCGACGTGGTCGCTGGAAGCGCGCAATGCCCGCAACCAGAAGGTGGACGTGCGCCTGAGCGGTTACGACGGTCGCATCCTGCACAGCGAGCGCGATGGCTGGCTGGATTGATTCGCGTGCCGGTAGGTGCCGGCCGCTGGCCGGCACAGAGCGCAGAGCGTGTCGACCAAGGCGACACCCACCGGCACATGCAAGGTCGACACCCACCGGCACATGCAGCGGTAGCGGCCGCTCTTGGTCGGCCCAGGCCCGACGCGGGGCTTACCAGCCAAACGGCGGCGGGTAATCCCAATAGCCCGGGCCGCGGCCGTAGTAGCCGCCGTACGGGCCGAAGAAGCCCGGGCCCTTGCCTTCGCTCACGTGGATGTTGACGTTGACCCCGTGGGTCTTGCCCTCATCGGTGGTGTAGTTCTTGCTGAGGTTGAGCGTGGCGGCGTTGTAGTGGCTGTTGCCGCCGTTCTTGGAGTAGCCGATGCCGGTGGTGAAGCTGCCGGACACCTTGACCTTGTCGTCGGTCACGTCGGCGATCTTGGCGTCGTTGTGTACGCGCGGGCCGCTCTTGTCGCCGTAGTACGTGCCCGGCGGGTCCTGCTGCAGGGCCGGGTCGTTCAGATAGCGCATCGGCGCCTGCGGCAGCGACAGATCCAGGCCGGCCGCCTGCGGCGCGGTGGCGCCTGCAGCAGACTGGGCCAGCACGGTTCCCGGCAGGGCCAGGCACAGCAGCAGGGTCAGGGGGCGGATCATGACGGCGCTCCAGCGGACAGGTGGCCACGCAACAC
>RoughScaledPythonLung_DN29_c0_g1_i1
GTCTGGACCTGACCAATGGCAAGGGCAATGGCCCGACCTACGTGTCCGCACAGGACGGTCGTGAGATCTACTGGAACGACAAGGGCCTGAACCAGGCCAACAGCAAGATCGACAGCCGCACCGGTGACAACCTGGGCATGGAGAACGGCACCAATGGCGTGCTGAACCGCAACTACCGCCCGAACAACATCGGCGACGTGCTGCTCCTGCGCAACACCAACAAGGGCCGCGGCAGCCAGGCGACCTTCTCGCTGGCGAAGCCGCTGACCGAGAACTGGGGCTGGTCGCTGGGTTACACCTACACCCAGTCGAAGGAAGTGAGCCCGCTGACCAGCTCGCAGAACACCTCGAACTGGAACAACACCCAGATCCTGAACGCCAACGAGAACATCGCGTACAACTCGCGCTATGCGATCAAGGACCGTATCACCGGCACCCTGGAGTGGAAGCACAACTTCTTCGGTGACAACGCCACCCGTGTCGGCCTGTTCTACGAAGGTCGCTCGGGTCGTCCGTACAGCTACGTGTTCTACAACGATGCAAACGGCGACAGCGCGATCGGCAACGACCTGTTCTACGTGCCGAAGGGCCCGGGCGACGTGCTGTTTGTTGGCGGCGCAGACATGGAGAAGAAGTTCTTCGACTGGCTGGCGCAGAATCCGGAACTCGATGCTTACCGTGGCAGCACCGTGCCGGCCAACCAGCACCGCGCCAAGTGGGTCAACAGCTTCGATGTCCGCATCAGCCAGGAGTTCCCGGGCTTCGCGAAGT
>RoughScaledPythonLung_DN104_c0_g1_i1
CCCCCACCACCCGTACCAGGCTGCCGGCCTGCAGATCCGGTCCACTCACCTGCCAGGACGCATCATCGATGCTGACCCGTCCCTGGCCGCCGACGATGGCCTGCTGCAGTGCGACCTCCCGGCCGATCAACTGCTCCGTGCGGCGGTTGAGCAGCGGCGCATCGCTGGGCCGTGCCCGCGGTCGCCCCCAGCGCCGGTAGCACTGGATCGAGACCACACTCAGCAGGACGAAAGCAATCACCTGCCACAACAGCGGAATGTCACTGAACACCGCAACCAGTACGAACACCGCTGCCGCACCAATGCCGATCCACAGCATGAATGCACCCGGCGCCAGCGCTTCGGCCGCGAACAGCAGCAGCGCCAACGCACCCCAACCGACGACCTCCCAGCGCATGTCAGCCTCCGAGCGGCGGCGGCCGCTTGCCGGCGGCCTTGTTGTCCTGGCTGGCCAGCGCCTGCTTTGCCAGTTCGGCCACGCCCGCGATCGAACCGATCACGCCACTGGCCTCCATCGGCATCAGCACCAGCTTCTGGTTCGGCGAACTGGCCAGCTCCTTGAACGCTTCCACGTACTTCTGCGCGACAAAGTAGTTGATCGCCTGCACGTCACCCTCGGCGATCGCTGCCGACACCACCTTGGTCGCCATCGCTTCGGCCTCGGCCAGACGCTCGCGCGCCTCGGCATCGCGGAACGCGGCTTCGCGACGGCCTTCAGCCTCCAGCACGGTGGCCTGCTTCTCGCCATCGGCGCGCAGAATCTCCGACTGCCGTGAACCTTCCACTTCGAGGATCTGCGCACGCTTCTCGCGCTCGGCCTTCATCTGCCGCGCCATCGCATCCAGCAGATCGCGTGGCGGCTGGATGTCGCGGATCTCGATACGGTTGACCTTCACACCCCA
>RoughScaledPythonLung_DN375_c0_g1_i1
GGCGCTGGCGAAGGGTGTGAAGAACCAGGCTGATGCCAAAAAAATCATCAACCTGAAGTAAGTAGGAATAACGCCTGAATGCCTGCTCAGTTGATGCGCAGGCGCTCAGGATTGGTATAAGCTTGGAGGTTCCTGCGGTGTCATGCACCGCTGATCAGGGATTCCGCCCCCGGCATCCCGGCCCCACTATTGAGCTCTTGGCGCATGACGGAACAACTAGTCGTTCACCGGTACGAACAACCCGATGACAAGGGGCTGAGCTGGCCTCGCATCGTCGGCATCGCGTTTGTAATTGCCCTGCATCTGGCCGCCTTCATGATGCTCCTCATTCCCGCCGTGGCTCCCAAGGCCGGGGGCGGCGGCGGCGGCGCATCGACGATGGTCACCATGACGTTGCGCTCCTTCTCCGCAACGGCCTTGGGAGCCACGGCGGGAATGAGGAGCATCATGAAGGCGGCCAGATGCAGGGCAATTACAAACGCGATGCCGACGATGCGAGGCCAGCTCAGCCCCTTGTCATCGGGTTGTTCGTACCGGTGAACGACTAGTTGTTCCGTCATGCGCCAAGAGCTCAATAGTGGGGCCGGGATGCCGGGGGCGGAATCCCTGATCAGCGGTGCATGACACCGCAGGAACCTCCAAGCTTATACCAATCCTGAGCGCCTGCGCATCAACTGAGCAGGCATTCAGGCGTTATTCCTACTTACTTCAGGTTGATGATTTTTTTGGCATCAGCCTGGTTCTTCACACCCTTCGCCAGCGCCTGCTGGGCGGCCTGCTTGGCCTCCGGGATGCGACCTTCGGCATGCAGGACGCGTGCCAGGTTCAGGTAGGTCTCACCGTCCTTGGACAGCGGGGCAGCCTTCTGCCACGCATCGATCGCCTGCGGCACCTGGTCGGAGTAGTAGTAGGACTGGGCCAGCGCCAGGTAAACCTGGTAATCCGGCTTCAGGATGCCCTTCTGCAACCCTTCGTTGATGACCGCGATGACGTCCTTTTCCTTGTGCTCGGTGTTGGCATAGAT
>RoughScaledPythonLung_DN599_c0_g1_i1
TGAAGCCACCCGGGTTGCCGCTGACGTTGTACTCGACGTAGTTCAGGCCGGTGTTCTGATAGGCACCTGCCAGCCACACGTTCGGTGCAGCACCGCCGAACAGGCCCACGCCACCGCGCAGCTGGGTCGGGCGGTCGCTGTCGAAGGTGTAGTTGAAGCCAACGCGCGGCTGGATCAGGCTCTTGTCCACCAGCTTGGTGTTGTTGTAGCCATACAGTGACTGGATGTCGGCGTTGTACTTGGTCTGACTGGTGAAGTCCGGGATGTCCACGCGGACGCCGAACATCAGGCTCAGGTTGTAGTTGATCGCCCAGGTATCCTGGATGAACAGGCCAGTATTCTTCAGATGGAACTTGGCCGGAATGTCATCCAGGCTGCCGCCCGCGCGCGGAACGCGCAGCTGGTAGCCGTTCGCGGTACCCTTCAGGAACGAGGCCAGGTCACGGAAGTCATACGCGCCGTACAGGTTACGGCCGTAGAAGTTCATCAGGTCGTTGTCGGTGTAATCGAAACCGAACTTGACGGTGTGGTCACCGACGTACCAGGTACCGGCACCGAAGGCGCTCAGTTCCTTCGACTCGACCAGATTGGTGTGGGTGTTCTGCTCGGTACCCAGGTACAGCGAATTGTTGCCGAAGCGGACCCGCATCTGCGGCAGGTGCGAGGCGGCGACGCGGTTGGACGAGTAGTCCTTGTGCGAGACCTTGAACTCGGTCGAGAAGTTCTCGGACCAATCGCTGAACAGCTCACCCATCCAGGTTTCGTACTGGGTCGGCTGGGTGTACCAGAAGTCACTCAGCGAGAGTGCGCTGCTGCTGACCTGCGGGAAGCGGACGACGTCCTGCTTCATCTTGTTGTAGCGCAGGGCCGCACGGTGGTTCTCGTTGATGTTCCAGTCCAACTTGACCGCGTACTCTTCGATCTCGGTCTTGTTGTTCAGGTCACTGACGCCGCCCACCGGGTGGCCCAGTTCCGCCATGCGCTTCTGCACAGCCGAGATGTCAGCGTCGCTGATGCCGCCCTTCGCCGGATCCTTGTTATAAGGGCTGTCGCTCAGGCTGACGCCGCCACCACTACGCTCGTACTTTTCATAGTTGGTGAAGAAGAACAGCTTGTCCTTGACGATCGGGCCGCCGAAGGTCATGCCGTAGGTCTTCTCGTCCTTGAAGCCGTTGAAGTCCGACTTGTCACCTTCCAGGCGCGAGCGGACCATGTCCTTGTCGCGGTACGAACCGTACACGGTGCCGTGGAACTCATTGGTACCCGACTTGGTCACGGCGTTGATCACCGCGCCGGTACCACCCGAGATGGTGGTGTCGTAGTTGGCCAGGTCGATGTTGATTTCCTGGATGGCGTCCATCGACACCGGCTGACGCTCGGTCGGCAGGTTGTTGGAGCCCAGGCCAAACGGATCGGAGGCGCTGATGCCGTCGATGCGGATGGCGTTGTAACGGGTGTTCTGGCCACCGGCCGAGATCGCGCCGTCAGCCTTGCTGACCTGCGAGATGCGCGGGTCCAGGCGGATGTAGTCCTGGATGTTGCGGTTGGCCGACGGCAACGCATCCATCGTTTCACGGGTCACGTTGCTGCCGGTACCCATCTTGGTGGCGCTGAACAGGTCCAGGCCACCCGCGGTGGCAACGACGTTCACCGCGTCCAGATTGGTCGCAGCCAGATCACCGCCCAGGTTGGCGTTGACGGTATTGACCTGGTTCAGGTTCAGGAAGACACCCTCTTCGGTCTTGGTGCCTTCACCGGACTTGGTGATGGTGATGGTGTACGGACCACCCACGCGCAGGCCGCGCGCGTTGTATCGACCCGACGCATCGGTGGTGGCACGCGAAACAGTGCCCGACTCGGTGTGGGTGATGGTGACTTCAGCGCCGGCGACCGGCTGGCCTGCGGCGGACATCACCTGGCCGCCGACACCGGCAGAGGTGCTCTGGGCGAAGGCGGGAGCGGCGGCGAGTGCGGCCACGAGACCAAGGGTAAGCTTGGACATCCGGAGTGGGTGGGTCATTTTTCGGTAGCCTCGATGCGAGTTGGCGATGGCGGAAAAAAAGCGCATCCAAACAGCCCTGCGGGTGGCTGGTCGGAGAGTTATCTGGGGTTCCCTACCGCTTGGCTGAAGGCAGCCTAGATCGG
>RoughScaledPythonLung_DN1653_c1_g2_i1
TTAACCTTCCGGCACCGGGCAGGCGTCACACCGTATACGTCCACTTTCGTGTTTGCACAGTGCTGTGTTTTTAATAAACAGTTGCAGCCAGCTGGTATCTTCGACTGATTTCAGCTCCATCCGCGAGGGACCTCACCTACATATCAGCGTGCCTTCTCCCGAAGTTACGGCACCATTTTGCCTAGTTCCTTCACCCGAGTTCTCTCAAGCGCCTGAGAATTCTCATCCTACCCACCTGTGTCGGTTTACGGTACGGTCTGCGTAAGCTGAAGCTTAGGAGCTTTTCCTGGAAGCGTGGTATCAGTGACTTCGCCTTAAAGGCTCGTCTCGGTGCTCGGTCTTAAAGGATCCCGGATTTGCCAAAGATCCAAACCTACCGCCTTTCCCCAGGACAACCAACGCCTGGTACACCTAACCTTCTCCGTCCCTCCATCGCACTTACGCGAGGTGCAGGAATATTAACCTGCTTCCCATCGACTACGACTTTCGTCCTCGCCTTAGGGGCCGACTCACCCTGCGCCGATTAACGTTGCGCAAGGAAACCTTGGGCTTTCGGCGTGCGGGTTTTTCACCCGCATTATCGTTACTCATGTCAGCATTCGCACTTCCGATACCTCCAGCAGACTTCTCAATCCACCTTCAACGGCTTACGGAACGCTCCTCTACCGCGCATAACAAAGTTATGCACCCCAAGCTTCGGTTCACTGCTTAGCCCCGTTAAATCTTCCCCGCAGACCGACTCGACCAGTGAGCTATTACGCTTTCTTTAAAGGGTGGCTGCTTCTAAGCCAA
>RoughScaledPythonLung_DN1653_c1_g3_i1
TTGGCTTAGAAGCAGCCACCCTTTAAAGAAAGCGTAATAGCTCACTGGTCGAGTCGGTCTGCGGGGAAGATTTAACGGGGCTAAGCAGTGAACCGAAGCTTGGGGTGCATAACTTTGTTATGCGCGGTAGAGGAGCGTTCCGTAAGCCGTTGAAGGTGGATTGAGAAGTCTGCTGGAGGTATCGGAAGTGCGAATGCTGACATGAGTAACGATAATGCGGGTGAAAAACCCGCACGCCGAAAGCCCAAGGTTTCCTTGCGCAACGTTAATCGGCGCAGGGTGAGTCGGCCCCTAAGGCGAGGACGAAAGTCGTAGTCGATGGGAAGCAGGTTAATATTCCTGCACCTCGCGTAAGTGCGATGGAGGGACGGAGAAGGTTAGGTGTACCAGGCGTTGGTTGTCCTGGGGAAAGGCGGTAGGTTTGGATCTTTGGCAAATCCGGGATCCTTTAAGACCGAGCACCGAGACGAGCCTTTAAGGCGAAGTCACTGATACCACGCTTCCAGGAAAAGCTCCTAAGCTTCAGCTTACGCAGACCGTACCGTAAACCGACACAGGTGGGTAGGATGAGAATTCTCAGGCGCTTGAGAGAACTCGGGTGAAGGAACTAGGCAACATGGCACCGTAACTTCGGGAGAAGGTGCACCCTTTTTGGTGGCTCGTGCGAGCTATAGCTGAAGAGGGTCGCAGTAACCAGGCCGCTGCGACTGTTTATCAAAAACACAGCACTCTGCAAACACGAAAGTGGACGTATAGGGTGTGACGCCTGC
>RoughScaledPythonLung_DN599_c0_g2_i1
CATTGATGGCGTAGCGTGTTAATCTAGTGTTAACCGTTATGGCTGCCTTCAGCCAAGCGGTAGGGAACCCCAGATAACTCTCCGACCAGCCACCCGCAGGGCTGTTTGGATGCGCTTTTTTTCCGCCATCGCCAACTCGCATCGAGGCTACCGAAAAATGACCCACCCACTCCGGATGTCCAAGCTTACCCTTGGTCTCGTGGCCGCACTCGCCGCCGCTCCCGCCTTCGCCCAGAGCACCTCTGCCGGTGTCGGCGGCCAGGTGATGTCCGCCGCAGGCCAGCCGGTCGCCGGCGCTGAAGTCACCATCACCCACACCGAGTCGGGCACTGTTTCGCGTGCCACCACCGATGCGTCGGGTCGATACAACGCGCGCGGCCTGCGCGTGGGTGGTCCGTACACCATCACCATCACCAAGTCCGGTGAAGGCACCAAGACCGAAGAGGGTGTCTTCCTGAACCTGAACCAGGTCAATACCGTCAACGCCAACCTGGGCGGTGATCTGGCTGCGACCAATCTGGACGCGGTGAACGTCGTTGCCACCGCGGGTGGCCTGGACCTGTTCAGCGCCACCAAGATGGGTACCGGCAGCAACGTGACCCGTGAAACGATGGATGCGTTGCCGTCGGCCAACCGCAACATCCAGGACTACATCCGCCTGGACCCGCGCATCTCGCAGGTCAGCAAGGCTGACGGCGCGATCTCGGCCGGTGGCCAGAACACCCGTTACAACGCCATCCGCATCGACGGCATCAGCGCCTCCGATCCGTTTGGCCTGGGCTCCAACAACCTGCCGACCGAGCGTCAGCCGGTGTCGATGGACGCCATCCAGGAAATCAACATCGACCTGGCCAACTACGACACCACCATCTCGGGTGGTACCGGCGCGGTGATCAACGCCGTGACCAAGTCGGGTACCAATGAGTTCCACGGCACCGTGTACGGTTCGTACCGCGACAAGGACATGGTCCGCTCGCGCCTGGAAGGTGACAAGTCGGACTTCAACGGCTTCAAGGACGAGAAGACCTACGGCATGACCTTCGGCGGCCCGATCGTCAAGGACAAGCTGTTCTTCTTCACCAACTATGAAAAGTACGAGCGTAGTGGTGGCGGCGTCAGCCTGAGCGACAGCCCTTATAACAAGGATCCGGCGAAGGGCGGCATCAGCGACGCTGACATCTCGGCTGTGCAGAAGCGCATGGCGGAACTGGGCCACCCGGTGGGCGGCGTCAGTGACCTGAACAACAAGACCGAGATCGAAGAGTACGCGGTCAAGTTGGACTGGAACATCAACGAGAACCACCGTGCGGCCCTGCGCTACAACAAGATGAAGCAGGACGTCGTCCGCTTCCCGCAGGTCAGCAGCAGCGCACTCTCGCTGAGTGACTTCTGGTACACCCAGCCGACCCAGTACGAAACCTGGATGGGTGAGCTGTTCAGCGATTGGTCCGAGAACTTCTCGACCGAGTTCAAGGTCTCGCACAAGGACTACTCGTCCAACCGCGTCGCCGCCTCGCACCTGCCGCAGATGCGGGTCCGCTTCGGCAACAATTCGCTGTACCTGGGTACCGAGCAGAACACCCACACCAATCTGGTCGAGTCGAAGGAACTGAGCGCCTTCGGTGCCGGTACCTGGTACGTCGGTGACCACACCGTCAAGTTCGGTTTCGATTACACCGACAACGACCTGATGAACTTCTACGGCCGTAACCTGTACGGCGCGTATGACTTCCGTGACCTGGCCTCGTTCCTGAAGGGTACCGCGAACGGCTACCAGCTGCGCGTTCCGCGCGCGGGCGGCAGCCTGGATGACATTCCGGCCAAGTTCCATCTGAAGAATACTGGCCTGTTCATCCAGGATACCTGGGCGATCAACTACAACCTGAGCCTGATGTTCGGCGTCCGCGTGGACATCCCGGACTTCACCAGTCAGACCAAGTACAACGCCGACATCCAGTCACTGTATGGCTACAACAACACCAAGCTGGTGGACAAGAGCCTGATCCAGCCGCGCGTTGGCTTCAACTACACCTTCGACAGCGACCGCCCGACCCAGCTGCGCGGTGGCGT
>RoughScaledPythonLung_DN4_c0_g1_i1
AGGATGATCTGCTGCTTGCCATCGAACAACGCGTTGAAGGTGTGGAAGAACTCTTCCTGGGTGCGGTCCTTGCCGGCGAAGAACTGGATGTCATCGATCAGCAGCGCGTCCACCTGCTGGAACTGGCGCTTGAACTGATCCATGGTCTTTTCCTGCAGGGCCCGGATCATCGCGCTGAAGAACTGTTCCGAACGCAGGTACAGCACCTTCGCACCGGGATTGGCCTGGCGCATGGCGTTGCCGGCGGCGAACATCAGGTGGGTCTTGCCCAGGCCGGTGCCTCCGTACAGCAGCAGCGGGTTGTGCGCGCGGTCGCCCGGCTTCTGCGCTGCCTGGAAGGCGGCGGCCAGGCCCAGCTGGTTGCTGCGGCCTTCAACGAAGTTGGCGAACGTGTAGTGATTGTCCAGGTTGCCGGCGAACGGCACCTGCGGTTCGCTGGACACGTGCGCCGACGGCGCGGAAACCGGCGCGTTCTGCGCCTCCACAGGGCGCGGGCGCGAGCCGATTTCAAGAAAAACGTCGCTGAAACCAGCGAAATGCGCCAGCAGTTCGCGGATCCGGGCCAGGTACAGCTCGCGGACCTGGTCGACGATGAAGGCATTCGGTGCATACAGCACCAGGCTGTCCACGCGCAGATCGGCCTGCAGCGGCTTCAACCAGGTATGAACGTCTTCCGGCGGGAACTCCGCTTCGAGGCGCTCGAGACTACGGGACCAGGCATCCATCAGCAATAACCCCCCTTTCCGGCCTGTGTTTGGGCGCCTTGTCGC
>RoughScaledPythonLung_DN1353_c0_g1_i1
CCCCCTCTGGTGTTCCGGTTGTCACGCCAGTGGCATTGCCGGGTAGCTATGTTCGGAAGCGATAACCGCTGAAAGCATCTAAGCGGGAAGCGCGCCTCAAGATGAGATCTCCCGGGGCACAAGCCCCCTGAAGGAACCATGTAGACTACGTGGTTGATAGGTCAGGTGTGTAAGTACAGCAATGTATTGAGCTAACTGATACTAATGATCCGAGAGGCTTGACCATATAACCTCAAGTTGCCTTGGCTTTACGACAGCGTCGTAAGAGCATCCAAGTGCACGCTACGTCACAAGAACTATGCGAGGCTGGCGCCTTGTCCCTCGGGACGAGGGCGACTCTCCAAAAGCCTCCCTGGTGAAATTAGCGCTGTGGAACCACCCGATCCCATCCCGAACTCGGAAGTGAAACGCAGCTGCGCCGATGGTAGTGTGGCTCAAGCCATGCGAGAGTAGGTCATCGCCAGGGTTTACACCCGAGAACCCCGCTGCATGCGCAGCGGGGTTTTCCTTTTTTTGCAGGCACCTGGTTTCGACCTGGACTTGCGGCAACAACTTCACGAAGAGCTTCAAGTTCCTCAAACAAGTTGTTGACAAAGCTGAAAGGCCTGCCATAATAGGCGGCTCGCAACGACGAAAGACCCTCGGGTCCAACGACGAAGCAGCATCGGCAACAACGTCCACCCCGGTGAGACGGCCTTGAAAAAAGGTGTTGACGAAGCGGAAAAGCCGGCTATAATGGGCGGCTCGCTGCGAAGGAAACTTCGCAGTACACGGGAACGGCGCTGAGGCCACTTCCCCGGATCTTTGAAAGTATGCGCAGGTATCTTGTGAAGGCGCCTGCAGGAAGGATGATTGTCCATCTTGCAGACGTTTGATCAAGCAACTATTAATTGTTTTAAAGCAAGCGATACGTTGCCAGAATCAATCATCTGCAGCTTTAAATTTTGATCTTCGGATCATGTCGTTTTAAGTGAAGAGTTTGATCCTGGCTCAGAGTGAACGCTGGCGGTAGGCCTAACACATGCAAGTCGAACGGCAGCACAGAGGAGCTTGCTCCTTGGGTGGCGAGTGGCGGACGGGTGAGGAATACATCGGAATCTACTCTGTC
>RoughScaledPythonLung_DN255_c0_g1_i1
AGCTTGCTGCCGAGCTTGGCCGAAGCCTTGACCGTCGGCTCCTGGCGGGTCGCGTTCGGGTACAGCACCTCGGCCTTGGCCTGCTTGCCGCCGCGGTTGCCACGCTCGGACGAGCGCGAGGACTGCGCGAAGGCATCGGTGACCACGGCGCCGGTCAGGGCGGTCGCGACGAGGACGGAAAGCACAGCTTTGTGGTTACGGAAAATCATCGTTCACCTCGATCGAACCGCCGGTTAGCGGCAAAGTCGGACTGTCAGAAAAATCTGAGCCGCCAAACGTATCAGAAACAGATGGCGTGAGAAATCGTTTTATGTGCTGCAATACAGCATGAAACTGCGCACTCATCCGCACTTTGGCCGCAGCCCGGCCGCCTGCGCCTGCTGATAGACCGGCGTCAGGGCCGGTGCATCGCGTCGCAGTTCCTGGATCCGGTTGGCCGGGTCGGGGTGGCTGTCCACCCACCCCGACCCGGCCAACCGGATCCAGGAACTGCGACGCGATGCACCGGCCCTGACGCCGGTCTATCAGCAGGCGCAGGCGGCCGGGCTGCGGCCAAAGTGCGGATGAGTGCGCAGTTTCATGCTGTATTGCAGCACATAAAACGATTTCTCACGCCATCTGTTTCTGATACGTTTGGCGGCTCAGATTTTTCTGACAGTCCGACTTTGCCGCTAACCGGCGGTTCGATCGAGGTGAACGATGATTTTCCGTAACCACAAAGCTGTGCTTTCCGTCCTCGTCGCGACCGCCCTGACCGGCGCCGTGGTCACCGATGCCTTCGCGCAGTCCTCGCGCTCGTCCGAGCGTGGCAACCGCGGCGGCAAGCAGGCCAAGGCCGAGGTGCTGTACCCGAACGCGACCCGCCAGGAGCCGAGCTTGGCCGAAGCCTTGACCGTCGGCTCCTGGCGGGTCGCGTTCGGGTACAGCACCTCGGCCTTGGCCTGCTTGCCGCCGCGGTTGCCACGCTCGGACGAGCGCGAGGACTGCGCGAAGGCATCGGTGACCACGGCGCCGGT
>RoughScaledPythonLung_DN28_c0_g1_i1
CGATCTTCCGATCTCCCCCCGTCAAGGAGTGCCCCATGGACCTCGCCCAGCCCCGCCGCGTCGAACACCAGCAGACCGACAAGGGCTACGTGCCGGTGTATACCACCGCGCTCGTCGAGCAGCCGTGGGACACCTACAGCGCCGACGACCACGCCACCTGGAGCACGCTGTACCAGCGCCAGCGCGAACTGCTGGTCGGCCGCGCCTGCCAGGAATTCCTGGATGCACAGGACGAGATGGGCATGAACGCGCACATGATTCCGCGCTTCGACCAGCTCAACGAAGTACTGGGCGCGGCCACCGGCTGGACCCTGGTCGGCGTCGAAGGCCTGCTGCCGGAACTGGATTTCTTCGACCACCTGGCCAACCGCCGATTCCCGGTGACCTGGTGGATCCGTCGCCCGGACCAGATCGATTACATCGCCGAACCGGACCTGTTCCACGATCTGTTCGGCCATGTGCCGCTGCTGATGAACCCGGTGTTCGCCGACTACATGGAGGCGTACGGCCGTGGCGGCGTCAAAGCCCACGCGATCGGCCCGGACGCCCTGCAGAACCTGACCCGCCTGTACTGGTACACGGTGGAGTTCGGCCTGATCGATACACCCGACGGCCTGCGCATCTACGGTGCCGGCATCGTGTCGTCGAAGGGCGAATCGCTGTACTCGCTGGAATCGGCCGCGCCCAACCGCATCGGTTTCGACCTGCAGCGGATCATGCGCACGAAGTACCGCATCGACACCTTCCAGAAGACCTACTTCGTCATCGACAGCTTCGAACAGCTGATGCAGGCGACGTCACCGGACTTCACCCCGATCTACGCGGCAC
>RoughScaledPythonLung_DN1238_c0_g1_i2
TTCTCGGACTCGCGCCGTGCCGCAGCCGCAATGCCTAGTGTGACGGGCGTTCAGCGCGTTGACCCAAGGACTTGCAGCTGTTGGGCTTGGCGGCCATGCGGGGCCGCATGCTGCGCCGCAACTGGAGTTACAGGTCCTGTTCGTAACGCACGTACGGCACGGTGCCGTCGTCGTTGCTTTCATTGCGCGGGGAGAACGGATTCTTGCCGCGGCTGATCACGTTCTCGGCGCCTACGGTGAGCTGGCCGGACCACGGGGTGCGCCAGGTCAGGCCAATACCGAGGCCTTCCCACTTGCCGGGCTTGCCCGGTACGTCGACGACGCGGCCGATGATGCTGCCGGTGAAGTTGCCGTAGCCGGCGCCGATGCTCAGGCTCTTGCTGTCCCAGCGATCGACCAGGGCTGGCGAGGCATCGGCCAGCGGCACCAGACGGGCCTTGGCGTAGGTGCCGGCGATGGAAACGAAGCCTTCGCGGCCGATGTTCTTCTGCGCGAACACGGTCAGATCGTTCTGTTCGGCGCGCAGCGAAGGGGTCTTGTTGGGGCCTGCCAGCCACGCCGGCAGGGTTTCGCGGCCGGTACCGCCGCGCTGAACCGCGGCAACAGCCGTCTGGGCATCACCGCCGGTACCGGCCGCGAAACCCTGCCGGCGTGGCTGGCAGGCCCCAACAAGACCCCTTCGCTGCGCGCCGAACAGAACGATCTGACCGTGTTCGCGCAGAAGAACATCGGCCGCGAAGGCTTCGTTTCCATCGCCGGCACCTACGCCAAGGCCCGTCTGGTGCCGCTGGCCGATGCCTCGCCAGCCCTGGTCGATCGCTGGGACAGCAAGAGCCTGAGCATCGGCGCCGGCTACGGCAACTTCACCGGCAGCATCATCGGCCGCGTCGTCGACGTACCGGGCAAGCCCGGCAAGTGGGAAGGCCTCGGTATTGGCCTGACCTGGCGCACCCCGTGGTCCGGCCAGCTCACCGTAGGCGCCGAGAACGTGATCAGCCGCGGCAAGAATCCGTTCTCCCCGCGCAATGAAAGCAACGACGACGGCACCGTGCCGTACGTGCGTTACGAACAGGACCTGTAACTCCAGTTGCGGCGCAGCATGCGGCCCCGCATGGCCGCCAAGCCCAACAGCTGCAAGTCCTTGGGTCAACGCGCTGAACGCCCGTCACACTAGGCATTGCGGCTGCGGCACGGCGCGAGTCCGAGGCCTGCCTTCATCTATTTCATACA
>RoughScaledPythonLung_DN36_c0_g1_i1
CAGCTTGCTCAGCAGGTACTTCGGCTCGCCGATGCGCTCGATCAGGTCGAGCTGGGTCTCCAGCCAGTCGATGTGTTCTTCTTCCGAATCCAGGATCTTCACGAACAGCTGGCGGCTGACGTAGTCACCAACCGAATCGGAATAGGCCACGGCCTCGCGCAGGGTGACCACGCCGTCGCGTTCCAGCGACAGGTCGCACTGCAGGATCTCGGTCGGGTTCTCGCCGATGCGCAGCTTGCCCAGTGCCTGGAAGTTCGGCAGGCCTTCGAGGAACAGGATGCGGTCGGCGAGCATGTCGGCATGCTTCATCTCGTCGATCGATTCCTTGTACTCGTGTTCGGCCAGTTCCTTGATGCCCCAGTTCTTCAGCATCTTGGCGTGCAGGAAGTACTGGTTGATCGCGGTCAGCTCGTTGTAGAGGACCTTGTTGAGGAATTCGATGACCTTGGTGTCCCCCATGAAGGGCGACACCAAGGTCATCGAATTCCTCAACAAGGTCCTCTACAACGAGCTGACCGCGATCAACCAGTACTTCCTGCACGCCAAGATGCTGAAGAACTGGGGCATCAAGGAACTGGCCGAACACGAGTACAAGGAATCGATCGACGAGATGAAGCATGCCGACATGCTCGCCGACCGCATCCTGTTCCTCGAAGGCCTGCCGAACTTCCAGGCACTGGGCAAGCTGCGCATCGGCGAGAACCCGACCGAGATCCTGCAGTGCGACCTGTCGCTGGAACGCGACGGCGTGGTCACCCTGCGCGAGGCCGTGGCCTATTCCGATTCGGTTGGTGACTACGTCAGCCGCCAGCTGTTCGTGAAGATCCTGGATTCGGAAGAAGAACACATCGACTGGCTGGAGACCCAGCTCGACCTGATCGAGCGCATCGGCGAGCCGAAGTACCTGCTGAGCAAGCTGGAAG
>RoughScaledPythonLung_DN1937_c0_g1_i1
CCCGCCGTGCCTCCTCCGCCAGGATGCGCGGAGGCCCACGGACGATCCCGGCGGAGCCGGGCCACCGCCCAACAGGTGTCCTGTAGCAGACAGGTAGAGGGAGACAAACGTCATGAACGCATCGATCCGCAAGTTCCTGAAAGAAGAAGATGGCGTCACTGCACTCGAGTACGGGCTGCTGGCCGCTGTGATTGCAGGTGTGCTGATCGCACTGGGCAGCACGCAGATCCAGACGTTCTTCAGCACGCTCTTTGAGAATCTCACCAAGCTTGCCAACAAGGCATCAGGCACCACACCCGCCTGAGCCGCGTCCCAGGCTGGATCAGGGACAACAGCTGCTGACCGTCCACTGACGGACGATGGAGTGTGCGATGACACTGCTGGGATTGCTGGCCATCGGTGTATGCCTGCGTTGGGCACCCGGCGGGCGTACAGATCGCTGATCGCGATCCGCAGGCATACACCGATGGCCAGCAATCCCAGCAGTGTCATCGCACACTCCATCGTCCGTCAGTGGACGGTCAGCAGCTGTTGTCCCTGATCCAGCCTGGGACGCGGCTCAGGCGGGTGTGGTGCCTGATGCCTTGTTGGCAAGCTTGGTGAGATTCTCAAAGAGCGTGCTGAAGAACGTCTGGATCTGCGTGCTGCCCAGTGCGATCAGCACACCTGCAATCACAGCGGCCAGCAGCCCGTACTCGAGTGCAGTGACGCCATCTTCTTCTTTCAGGAACTTGCGGATCGATGCGTTCATGACGTTTGTCTCCCTCTACCTGTCTGCTACAGGACACCTGTTGGGCGGTGGAGATCGGAAG
>RoughScaledPythonLung_DN1810_c0_g1_i3
GCCGCACCTTCCGATACGGCTACCTTGTTACGACTTCACCCCAGTCATCGGCCACACCGTGGCAAGCGCCCTCCCGAAGGTTAAGCTACCTGCTTCTGGTGCAACAAACTCCCATGGTGTGACGGGCGGTGTGTACAAGGCCCGGGAACGTATTCACCGCAGCAATGCTGATCTGCGATTACTAGCGATTCCGACTTCATGGAGTCGAGTTGCAGACTCCAATCCGGACTGAGATAGGGTTTCTGGGATTGGCTTACCGTCGCCGGCTTGCAGCCCTCTGTCCCTACCATTGTAGTACGTGTGTAGCCCTGGCCGTAAGGGCCATGATGACTTGACGTCATCCCCACCTTCCTCCGGTTTGTCACCGGCGGTCTCCTTAGAGTTCCCCCCTTGTCCTTAGTTGCCAGCACGTAATGGTGGGAACTCTAAGGAGACCGCCGGTGACAAACCGGAGGAAGGTGGGGACGACGTCAAGTCATCATGCCCCTTATGCCCTGGGCGACACACGTGCTACAATGGCCGGGACAAAGGGTCGCGATCCCGCGAGGGTGAGCTAACCCCAAAAACCCGTCCTCAGTTCGGATTGCAGGCTGCAACTCGCCTGCATGAAGCTGGAATCGCTAGTAATCGTATATCAGCAATGATACGGTGAATACGTTCCCGGACCTTGCACACACCGCCCGTCAAGCCATGGGAGCCGGGTGTACCTAAAGTCGGTAACCGTGAGGAGCCGCCTAGGGTAAAACTAGTGACTGGGGCTAAGTCGTAACAAGGTAGCCGTACCGGAAGGTGCGGCTGGATCACCTCCTTTCTAAGGAGCACGTGCAG
>RoughScaledPythonLung_DN1939_c0_g1_i1
AATCCTACCGGCACTGCGCGGCAGCTTTGCACTTTCGAAACCGCGCGTCAGCCAACCTCCAATTGCCGATGCAGCACAATCATCATCGACGGACGTTGCCTCGTCCTTTCCAACGCAGACAGCAAGCAGAACACTCTTTTTCTTGGCATAGAATCTAACCGACGATGAAATCCCTTCCGGGCAATACTCTGTCAAACTGCCACTGATCCACAGTTCAACATCGATCGTCTCCAGACCATCAATAGACAGCTCTGCGAAAGCAGACTTCAATCTAGCGCGTGCCTGGACGATCCCAGGTTGATACTTCATCCCCACCTCTGACCCGCCCAACCTTCCGCTCAACGTCACTTCCATCTGCACTCCACAGCCCCAATCGCGACAGGGTGCGATCAACAATCCTATTAAATTTAGTCACAACCTGAAGTTTCTCTCAATTCGTCAACCACACCTGTGAAGAACATTAGAATGGACTGGTGAAGAGTGAGCTTACGCTTCATGGTTGCTCCGTCATCGGTCCCAATGAACAGCTCAGCACCACTCATCATCAAGGAAGTGACGCGAGCTTGATATCGCGGACTAGGAATGACGACATGAATACCCTCATCTTTACGGACAATACGCAGCGATCTAGGCGCATCCCCCTCAAACACGCGAGTGATGTAACACGTCTTTATCAGACCGCCCTCACAGGCCACATCAATTTTGTCATCGGTCTCGCCTGGTGCTAGACCCGAATCCTTCAGCGCATGCACAAGCTCAAAGATGAGACGGTCGAAGTCACACCCCGCGGACACCACGTACTCGACGGGCTCGCCCTTATCGGTCGACGTCAATCTCAGAGCGCCGACCGACTGATCAACCTCAATGTCTGCAGCAGGAGCCAGAATGCGGTCTCCAATTGGATTCTGATCGACAAAGAAGCTTGAACTGGCGCCCATGTAGTAGAGCGCGGGCTCAGCCCCAAGGCGCACCTCTGCCCATCGGGGATCGTATGAGAAGACAGACGAAC
>RoughScaledPythonLung_DN1512_c0_g1_i1
CCCGTAGGAGTCTGGACCGTGTCTCAGTTCCAGTGTGGCTGGTCATCCTCTCAGACCAGCTAGGGATCGTCGCCTAGGTGAGCCGTTACCCCACCTACCAGCTAATCCCATCTGGGCACATCCGATGGCAAGAGGCCCGAAGGTCCCCCTCTTTGGTCTTGCGACGTTATGCGGTATTAGCTACCGTTTCCAGTAGTTATCCCCCTCCATCAGGCAGTTTCCCAGACATTACTCACCCGTCCGCCACTCGTCAGCAAAGAAGCAAGCTTCTTCCTGTTACCGTTCGACTTGCATGTGTTAGGCCTGGCTCAGGATGAACGCTAGCGGCAGGCCTAACACATGCAAGTCGAACGGTAACAGGAAGAAGCTTGCTTCTTTGCTGACGAGTGGCGGACGGGTGAGTAATGTCTGGGAAACTGCCTGATGGAGGGGGATAACTACTGGAAACGGTAGCTAATACCGCATAACGTCGCAAGACCAAAGAGGGGGACCTTCGGGCCTCTTGCCATCGGATGTGCCCAGATGGGATTAGCTAGTAGGTGGGGTAACGGCTCACCTAGGCGACGATCCCTAGCTGGTCTGAGAGGATGACCAGCCACACTGGAACTGAGACACGGTCCAGACTCCTACGGGAGGCAGCAGTAAGGAATATTGGTCAATGGACGCAAGTCTGAACCAGCCATGCCGCGTGAAGGATGAAGGTCCTCTGGATTGTAAACTTCTTTTATCTGGGACGAAAAAAGGGCTTTCTAGCTCGACTGACGGTACCAGAGGAATAAGCACCGGCTAACTCCGTGCCAGCAGCCGCGGTAATACG
>RoughScaledPythonLung_DN948_c2_g1_i1
TTTCCCTCACGACGATCTTCCGATCTCCCCCCCCTTCATGGATCACTGCCTTGTCGTGGCGAAGGGGCTTGCGTAACTCAGTGAAGCCATGAGCTATACCGTGCAGGGCCACCCAAGACGGACAGGTCATGACAGAGAGTTCTGACAAAATGTGGTCCACTGGAGAAGGAAATGGCAACCCACTCCAGTATCCTTGCCAAGAAAACCCCATGGACAATGTTAAAAGGCTAAAAGATATGACGCCGGAAGATGAGCCCCTCAGGTCGGAAGGTGTCCAATATGCTACTGGGGAAGAGCGGAGGGCAATTCCAAGTAGCTCCAGAAAGAGTGAAGCGGCTGGGCCAAAGCCGAAAGGACGTTCAGCTGTGGATGTATCTGGAAGCGAAAAGAAGGTCCGATGCTGTAAAGAACAATATTGTATAGGTACCTGGAATGTAAGATCTATGAACCAAGGCAAGCTGGATGTGGTCAAACATGAGATGACAAGATTGAACATCGACATCTTGGGAATCAGCGAATTGAAATGGACTGGAATGGGTGAATTTAGTTCAGGTGACCATTATATCTACTACTGTGGGCAAGAAACCCTTAGAAGAAATGGAGTTGCACTCATAGTCAATAAGAGAGTGGGAAAGGCAGTAATGGGTTACAACCTCAAAAACGACAGAATGATCTCAGTGCGTATCCAGGGCAAACCATTCAACATCACAGTAATCCAAGTCTATGCCCCAACCACTGATGCCGAAGAAGCTGAAGTTGACCAATTCTATGAAGACCTACAACACCTTCTAGAACTAGCACCAAAAAAAGATGTCCTTTTCATCATAGGGGATTGGAATGCTAAAGTAGGAAGTCAAGGAGTAATCGGAATAACAGGCAAGTTTGGCCTTGGAGTACAAAATGAAGCAGGGCAAAGGCTAATAGAGTTCTGTCAAGAGAACAAACTAGTCATAGCAAACACTCTTTTCCAACAACACAAGAGACGACTCTACACATGGACATCACCAGACGGTCAATACCGAAACCAGATTGATTATATACTTTGCAGTCAAAGATGGAGAAGCTCTATACAGACAGCAAAAACAAGACCAGGAGCTGACTGTGGCTCAGATCATGAGCTTCTTACTGCAAAATTTAGGCTTAAATTGAAGAACGTAGGGAAAACCACTAGACCACTCAGGTATGACTTAGATCATGTTCCTTATGAGTACACAGTGAAGGTGATGAATAGATTTAGAGGATTAGATTTGGTAGACAGAGTGCCTGAAGAACTATGGACGGAGGTCCGTAACATTGTACAAGAGGCAGCAACTAAAACCATCCCAAAGAAAAAGAAATGCAAGAAAGCAAAATGGCTATCTGATGAGGCTTTACAAATAGCTGTGGAAAGAAGGAATGCGAAAAGCAAGGGTGAAAGGGAAAGATATAAGCAACTGAATGCAGATTTCCAGAGAACAGCAAGAAGAGATAAAAAGGCCTTCTTAAATGAACAATGCAAAGAAATCGAGGAAAACAATAGAATGGGGAAGACTAGAGATCTCTTCAAGAAAATTGGAGATATCAAAGGAACGTTTAGTGCAAAGATGGGCATGATAAAGGACAAAAAAGGCAGGGACCTAACAGAAGCAGAAGAGATTAAGAAGAGGTGGCAAGAATACACAGAAGAACTATACAAGAAAGATCTTAATGTCCCTGATGTCCATACTGGTGTGGTCACTGACCTTGAGCCGGACATCCTAGAGAGTGAAGTCAAGTGGGCCTTAGGAAGCATTGCTAACAACAAAGCTAGTGGAGATGACAGTATTCCAGCTGAGTTATTTAAAATACTAAAAGACGATGCTGTTAAAGTGCTGCACTCAATATGCCAGCAAGTTTGGAAAACGCAACAGTGGCCACAGGATTGGAAAAGGTCAGTTTATGTTCCAATTCCAAAGAAGGGCAATGCCAAAGAATGCTCAAACTATCGCACAATTGCACTCATTTCACATGCTAGCAAGGTTATGCTCAAAATCCTACAAGCTAGGCTTCAGCAGTACGTGAACCGAGAACTACCGGATGTACAAGCTGGGTTTCGAAGAGGCAGAGGAACTAGAGATCAAATTGCCAACATTCGCTGGATCATGGAGAAAGCACGAGAGTTCCAGAAAAACATCTACTTCTGCTTCATTGACTATGCAAAAGCCTTTGATTGTGTGGATCACAACAAACTGTGGCAAATTCTTAAAGAGATGGGGGTACCAGACCACCTTACCTGTCTCCTGAGAAATCTGTATGCGGGCCAAGAAGCAACAGTTAGAACCGGTCATGGAACAACCGATTGGTTCAAAATAGGGAAAGGAGTACGACAAGGCTGTATACTGTCACCCTGCTTATTTAACCTATATGCAGAGTACATCATGAGAAATGCCAGGCTGGAAGAATCAGAAGCCGGAATTAAGATTGCAGGGAGAAATATCAACAACCTCAGATATGCAGATGATACCACCCTAATGGCAGAAAGTGAAGAAGAACTAAAGAGCCTCTTGATGAGGGTGAAAGAGGAGAGTGCGAAAGCTGGCTTGAAACTCAACATTAAAAAAACTAAGATCATGGCATCTGGACCCATCAACTCCTGGCAAATAGAAGGGGTAGAAATGGAAGCAGTAACAGACTTCATTTATTTGGGCTCCAAGATCACCGCAGATGGAGACTGCAGCCATGAAATTAAGAGACGCTTGCTCCTTGGGAGGAAAGCTATGGCAAACCTAGATAGCATACTAAAAAGCAGAGATGTCACCTTGCCGACAAAGATCCGCATAGTCAAAGCTATGGTTTTTCCAGTAGTAATGTATGGCTGTGAGAGCTGGACCATAAAGAAGGCTGAGCGCCGAAGAATTGATGCCTTTGAACTGTGGTGCTGGAGAAGACTCTTAAGAGTCCCCTGGACTGCTAGGAGGTCAAACCAGTCAATCTTAAAGGAAATCAACCCTGATTGCTCATTGGAAGGATTGATAATGAAGCTCAAGCTCAGATACTTTGGTCACCTAATGCGAAGAGAGGACTCTTTGGAAAAGACCCTGATGCTGGGAAAGATTGAAGGCAAAAGGAGAAGAGGACGGCAGAGGATGAGATGGTTAGATAGCATCACTGAAGCAATGAGCATGAAACTGAGCAAACTCAGGGAGGCAGTGAAGGACAGGAAGGCCTGGCGCAACATGGTTCATGGGGTCACGAAGAGTCGGACACGACTTAACGACTGAACAACTATGGGAAAATTTGCTTCAGGATG
>RoughScaledPythonLung_DN21_c0_g1_i1
TCGCACAATCAATTCCACCATTAATCTTGAGAGTGGTAGGTTCTCAAGATTAATGGTGGAATTGATTGTGCGAGACTCCATTGATGGTGGAGATGTCATTGTTCACGAAAAAATGGTGATTGAGTGACTGGTTCCTCTAAAAGAAGTGGCAATGTTGCAATTGGGGAGTGGGAGCAGGATGAGCCATTCTTTGATGCTGAGTTGGCCAAGCTGCGTAGTAAGGGGCGAGCCCAAGTGGGCGTCGCGCAGCCGAGGAGGATACTTAGTGGCACCGATGGCGTGTCTGTTCATACGAGTCCTTCTTCATCAGATGCAGTATTGGCGGTCTATGAGAATGGAGTGGTTGTAAGTGGATTGAGGGGGGCTTCTAGTTTGTCCGTTCTCGCATGGTTCGGGCTCATTCCATCGTTCTGCATGATCTTGATTGGTGTTTACTGCGCTCACCTTATTATTAGACTGGGTGAAGGCTTTGTTCAGGAGCCTGGATTGGCGCTTGGTATTGGATTTGCTGGTCTGTTCGGCTTCTTCTTCGGATTTAGCACGTTTAGTGTCTTGTTTCGGGGTTTGGTCCTTATGCCCTCCGACTTTCCGGTTATATTTAATAGAAAAACTAGAGATGTATGGGTTTCTGTGCCCAGAATGCCGTCATTCTTCAGGATTTTTGAATTGCATCCCGTGACCTTTGAGCGGCACAGTTGGGCTCGCCTCCATCCTAGGGTCTATAGGATATTTGAGTTTACTCCCGGGATGAGCTCTGCGCGTTGGGCATATATCTTGACACTCGTTTTTGGCAGCGAAGGCGATCCTGCGAAGGTTGTTAGTGAGGTAAACATTGGCTTCAAGGGCGAGA
>RoughScaledPythonLung_DN1113_c0_g1_i2
TCAAAATCTCGATGCATTTAGAGAAGTCATTCAGACCAAATGTCAATCTGACCCTGGGTTGTGCAGACAGGCCGCAAATTTATTGCTAAAAAGTATCTGCGCCACCCCTTTGAACTCGACCAGAGGCCGAGTAAATTGTGGTGAGCCCCTGGCTGATGAAAAGGACTTTTTCCCCACTGGAGAGAGGCCTTTGACCGCCCTCCCGGTAGGATGGGCAGGGGTTTGCAAACTAACCCGCACCCCGCACCGCACCCGCAGATCAGAGGCAGAGACCCAATGTAAAGCATGCCTGAAAACAACCAGGACAGGGAACAAAAAGACCCAAACTCTTGTTTACTATAGTCTCAAACCTGACTGTGTTAATCATACTTTCTCCCCCTGCGTATATAACAATACCCAATACAGCCAATGCCATACTAAACAAGGGATTCAATGCTATTTACCTCAGGCATTGGGTCCCATAACAGCAACCATTCATGTGTATGGATACAAGGGAGGGAGTGAAAAGGACGCTTTCCAGATTAGCCAAACGGGGAAAGGGTACCTTGCTCACAATTCGACTCGAGGAGGTGGTAATGTCTCAGTGTGTTTTGATGCTTGTAAGGCTATAGCTTCTGGACAAGGGCACACTGGAAATGCATGGACAACATGTGGCTCTCTGAGTTGGGAGAGGGAATATATGCAGAACCAGAAGTATCTTTTCCAGAGGCGAAAGATTCAGAGCACCGGACAGGTTTCCTTTCAAGATGCCTATGATTACTGGTATTCTGGGACATTGGGCCAGACTCCTACGTGGCCAGGACCCGAGGGCATTAACATCACCCTGGCGTCCACCACCACTGATTGTCAAGCTGGAAAGTGCAACCCAATCTGTCTATCGGCTCACCCTACCTCTAGTCCCACTACCAAACAGTATGTGATTGGATTGGGAATAGATGGACGAGGGAAAGATCCTTATGGATACCTCAGTATTCAGGTAAAAACAGAATCTATTAGAAGGGAGGCCATAACGGTTTTTTCCTCATTCTTTGAGGAAATGAAGGCCATTAATCACTTTCCTATTCCCCCAAAAGCCCACAACATGTTCATTGAATTAACAGGAACCATAGCTCAGGAGTTCAATTTGACCAACTGTTTTGTATGTGGGGGTACCAACATGGGAGATCAGTGGCCATGGTTAGCACAGGAAGCCAACTATACTGAGCTCAACCAAAGCCAAGCCAATTTTACTTACAAACACCCAGGAAATGAAGTCTGGACCATATCCAATAATATTATTGGAAACGAGTGCTTTCAACGTAACCAGACTACCAATCGAACTCATGTGGGTACACTTGTTTGTTTAGGAATTTGGAACAATAGTACATGGTATGGGTCAGGCAACCTTACAGGGAAATCAATCCTGGCCGATATTTCCAACATGTCCTTTCTGTCAAAACCAGAGGAAAACCTGGAGTGGACCACACCTGACGGACTTTATTGGATTTGTGGAAACACCGCTTACAATAAGCTGCCTGGGTCATGGTATGGGGCCTGTATGTTGGGTACCATCCGCCCGGGATTCTTCCTCCTTCCCCTCAAGGCAAAACAGCAGTTGGGGGTCCCTGTATATAATGACATTATGCTTGATCGCAAGAAACGGGCGGATGTCCAGATTGGTAACTGGAAGGATAATGAGTGGCCCCCTGAGCGGATTATCCACTATTATGATCCCGCTTCATGGGCCCAAGATGGGTCCTGGGGCTATAGAACTCCAATTTATATATTAAACCGTCTGATTCGACTACAGGCGGTTGTAGAAATCATCACTAACCAAACAGCCCAGGCATTGCAACAACTGGCTAAAGAAAGTATTAAGTCTCGTACTTATATTATGCAAAATCGCCTGGCGCTTGATTATCTTTTAGCCCAAGAAGGAGGGGTGTGTGGAAAATTCAACCTTACCAACTGTTGTATTGAGATTGACGACAGTGGAAGGGTTGTCAAGGAAATAACTAATAAAATGGTCAGGATTGCCCATGTACCAGTTCAAACTTGGGACGGGTTCAATTTCAAGGAAATGTTTGGGTCCTGGTTCCCAAAGTTACCAGGACTTCAGGCCATAGTTGCCCTCATTGGAATAATTGCAGCAGGATGTGTTTTAATCCCTTGTATTCTTCCTATCTTTGTAAAAACTATCTCCAACACTCTCTCCCTTATCACCGAACGTGAAAATCGAGTGTCCAAAGTAGAAGCAAAAATGATGTTACTTGAGTTTGAGACAAGAATGAAGAGAAAAAGGGGGGATTGTGAGAGTGAGCCAGAGCGAAGCCATTTTAGAACAGGCAGTTAGACACGTAAGTGGAAAAGTACTAGGGCAGGAGGCCAGGAGGAAGTGAAAATGTGTACGTGTCTCAAACTCATGAGAATGGAATGTTCTTTGTGGTTTTAAACGGTTGGTGGTTTTGAACCAGTTCAGGCAGGACTAACAGGAAGAATGTGAACCAAGCCCTCGTACGAGGGGGAGGGCAGCTAGGGAGATAAAATTGTATAAAAGCTTGTGTGAAATCTTGCTCAGGGTTCCTTCTCTTCAGGAGGAACCCGCCTTTGCAAACGTGTATTCTCAATAAAGGCTACTCTCCTGGACCAACGAACCTTGCTGCGTGTTGCTTTTCGAACGCCAGCTCACAAATTTGGCGAGCCAGCCAGGAGCCTCTGGAGGACCGGTAAGGACTTTTGAGACGGGGTAAGTGTGGCCACCCTCTTCCCATTGTGAAGGGACCCTCTCTTTGAGTCTTCGCTGGAAATCTAAGGCTCCTGAATTATCAGACGGTCCAGTCGGGGGCAGCCAA
>RoughScaledPythonLung_DN1074_c0_g1_i1
GGTTTGAGACTATAGTGAACAAGAGTTTGGGTCTTTTTGTTCCCTGTCCTGGTTGTTTTCAGGCATGCTTTACATTGGGTCTCTGCCTCTGATCTGCGGGTGCGGTGCGGGGTGCGGGTTAGTTTGCAAACCCCTGCCCATCCTACCGGGAGGGCGGTCAAAGGCCTCTCTCCAGTGGGGAAAAAGTCCTTTTCATCAGCCAGGGGCTCACCACAATTTACTCGGCCTCTGGTCGAGTTCAAAGGGGTGGCGCAGATACTTTTTAGCGATAAATTTGCGGCCTGTCTGCACAACCCAGGGTCAGATTGACATTTGGTCTGAATGACTTCTCTAAATGCATCGAGATTTTGACAAGGGTCCCAGCAGTTCTCCCCGATCCATGCCCGAGGGTTAGTCAAAGAGATTACTACCCCATCGCACAAGGGCGGTGTCTTCGTGACTACAATGGACTCTGGAGCCACGCTTAGTTTCCGCATATTCCACCGTCCTGCGCTCTCTATGCAGATGGGTGGGTTAATTCCTTCAGCCTTATACCCCTCCCCCTTCTGGATCATCCACAGAAGTATTGCCCATTGCATTACCTGTAGCCCTGTTCTCATGATCTTTAAGCACCTGGTTCCACCACCTGAGAAATAAGAGTATTCCTATCGTTAGCCCCCCTAAACCCACAATCAATACCCAAATGTCCCAATGTTCGGGTCTTGGGGTGTTCCACGCCTCAAGGTCAGATGCAGGGGTTGCCCATCCACTGGAATGGCCCTCCACGGTTGTTCGGGTTTTGGCGCTGCCTTCACACGACTGTAGTGCGTCCAGCCTCCTTCTCGGGTGCGAACTGCAGACTCAGTCGTCAGCAACACTTGGTACGGGCCTTCCCAGCTAGGTTGCAATTTTTCCGTCCTCCAAGTCTTTGTCAGGACCCAGTCTCCAGGGCTGTACTTGTGTTGACTCCCACTCAGTGGTGGTCGCTGCGCCAACAGTCCCTGTTTGTGCAAATCAAACAAAGATTTTGACAGTACTTGCAAGTATTTTCTGAGAAACAAGTCCCTAAACTCAGGGATAGGGTTTCCAAGTTTTGCCAAATAGGGTCGTCCCATCAACATTTCAAATGGGGACACCCCGGTGTCCTTCCTAGGACAAGTACGAATCCGCAACAAAGCCAAAGGTAGATTCTTTGTCCAGGGCAGACCATTTTCCAGTTGTAGCTTCGTTAAGTGCTTCTTTAGTTCCCCATTCGCTCGCTCCACCTTCCCACTCGACTCAGGATGCCAAGGGGTATGGAAATCCCAGGTAATTTTCAGAGTATCCATCACCTGTTGCAAGACCCTCTGGGTAAAGTGGGTCCCCCTATCGGAGTCAATTACTTCTATCATGCCATAGCGGGGAATTATTTGCTCCAGCAAGATCTTTGTCACTACCCCAGCAGTTGCCCTTCGGGTAGGCAAAGCCTCCACCCACCCGGTGAGCTGATCTTTCATTACTAGGAGGTATTTGAACCCCCCCTTTTCTGGCAGCTCAGTAAAATCTATCTGCATCCGCTGGAACGGCCAAGTTGAGAGAGGCCTTCCCCCAGCTTCCTTTTTCCGTGCTGCCTTTTTGTTCACCTTCAGACACACCAGGCATTTCCAACATATACTGTGAGCTATAGTCCACATTCCCAAACTCCAATACTGACCCTTTACTGCAGTGACCAGAGCTTCCGTTCCCCAATGGCTTCCTTCATGTAATTTTTCTAAAATCCCTCTCATGTCTACAGCTGAGATCACTTCCACCCCTTGTGAAGTTCTCCAGCCCTTTGCTGTGTTCACACATCCCTCTTTCTCCAACAGACTCTTTTCTTTCTCAGTTGGTTCCCATTTTTCCTTTGGGGATTCAATTGCCGGGATCATCGCCATGGCCAGGGTCAGTTCCCCAGCCGCCTCCTTTGCCCATTTATCCGCCCACCTGTTTCCCACTATCTCTGGAGTATCTCCCTTCTGATGGGCGGTCACATGGACTATGGCCACTCTCTCAGGGAGTTTTAAGGCTTCTAGGGTCCGATCTACCAACTGAACATGTTCCACTTCTTTGCCATTTGCTTTTATATACCCTCTTTCCTGCCAAATTTTCCCAAAAGTGTGTACCACACCCCAGGCAAACTTAGAGTCTGTCCAAATGGTGGCCCTTATCCCCTCCGCTAACTCGAGTGCTCGCGCAAGAGCATACAATTCACATTTCTGGGCTGACCAAGTGGATGATAAAGCACCCTTTTCAATCACTTCCCCAACTCCATCTACTATTGCATATCCTGATTTCCTCTTTCCTTCTTCCACGCGGCTAGATCCATCTATAAACCACCTTTCCCCTTCTTCTAATGGAGTTTCCTCCAAATCTTCCCTTACTTTGGTTAGCATTTCCACCAAGGAAAGACAGTCATGATCTTCTGGCTCCCACTCTTTCCTTTCCCCACTCAGGAATTCAGCTGGATTCAAATTCCTATCTGTCCCTATTACCACATCGGGGCTAGTTCTCAAAATGGTTTCATACTTCAGCAGCCTACCTTCCGTCATCCAGGTGGTAGCTAACTGACTTAAAACAGGGTTCACTTGGTGTGGGGAGTGAACTATCAGAGCCCCTCCAAAAGTCAGTTTCTTGCTTCCTATTACTAACACGGCTGCTGCAGCCACAGCTTGCACACAAACTGGCCATCCTCTCACCACTGGCTCCAGTTCTTTACTTAAGTAGGCCACCGGTTGATATTTACCTCCTCGTTTCTGAGCCAACACCCCAATTGCCACTCCCTGTGCCACCGACACATATAAGTGAAATGGTAACTTAGAGTTTGGCAGCGCTAGGACCGGCGCAGAGGGAAGGGCTTCCTTTAGCGTCTCCCACTTCTGGCA
>RoughScaledPythonLung_DN1145_c0_g1_i3
GGAGCCAGCAGGATGCAGATTAGTCCTATTCAAGTACAAGTAAAACCTGGGGTGACAGGATTGTGTACTCCACAGTACCCAATGAGTAGGAAGGGAAGAGAAGGGTTGAAACCCGTGATTGAGCGATTGTTGGAACAGGGAATGTTAGAACCGACTATGTCCCCGTTCAATTCTTCCCATCCCTTTTTGGAACCGCCAGGATTGGAGAATTGAACGGGGACATAGTCGGTTCTAACATTCCCTGTTCCAACAATCGCTCAATCACGGGTTTCAACCCTTCTCTTCCCTTCCTACTCATTGGGTACTGTGGAGTACACAATCCTGTCACCCCAGGTTTTACTTGTACTTGAATAGGACTAATCTGCATCCTGCTGGCTCCCCCTTTTTCTGCCCATACCTTGTCTTCAATCTCCTGTTCATCTACTTCAGTTAACACACACATCCTTTCAGCCTTCCTCCCATTCCACAACTGTATTCCAAAAGTATCCAACAAATCTCTTCCCAATAAGTTTATTCCCGAGTCCGGGAGGTACAAAACACTAGTCTCCACTTCTATACCTTCCCAACTCAACTGCACCTTCTGCAGGAGCCTAGCAGTTTGTGTTGCTCCACTAATTCCCACCACCCGTAAACCTTTTCCTTCACTTGCTCCTTTCACGGGTTCACATACCGACGTGCGACTTGCACCCGTGTCTACCAAGAACGTCCGTTCTTGGCGGTCGGGACCCACTAGAATATTTACCAGTGGCTCTCCGCGGGTCCCGCTTGGAGAGCCGGAACCTCCCTAATCATAGAGAGCATATTCCCGTTCTTCAGCGGTTGAGGGGCACTCGCGCGCAAAGTGGCCCTCTTTCCCGCACCGGAAACAGTTTCTGCCTCTTTCTCCCGGGGGCCCTCCCGAAGTTCTTGGCCGAGCCCCATTAAATCGTCTTTGTATCTGGGGCTGTCCTCTCCCCCTGTTTTCCTTTCGTGGGACAAAGGGAGGTTTTGGTCCCCTCCGTTCCCACTCCTTCCCTACCTCATTTTTAGCTGCTGATTGTACAGCGGCCATCATCATTTGAGTTTTTTGGCGGGCTTTGGCTACGTCCCGGTTAACAAAGACTTGTTGAGCAGCCCGCATTAAGTCAGTCATTCCCAATTCAGTCCACCCTTCCATTTTCTGTATCTTCTTCTGGATATCGGGCCAGGACTTAGTAACAAATTGCATTTTCAACAGTGTTTCAAAAGCGGGGGTATCTGGTTCTATCCCCGAAAACTTTGTCAAGCCTTCCCTCAAACGGGCACAGAAATCTCCGGGTGATTCATCCTTCCCTTGTGTTACCTCAAAGGCTTTTGTCAAATTGCGCCCTTGAGGAACGGCTGATTTTATCCCCTCTAGAATCATGTTCTTGAGGTCCCTCATGTTTTCTCGATGTAAATGATTGTTTATATTCCAATTTGGATCTGCCAAGGGATATTTTACATCGGAGGCGACAGCGTTTGGTTGTCCGCCATTCCGTCTATCCCATGCTGTCATGGCAGCTCGCCTAATCAAATTTCTCTCTTCTGGAGTGAAAAGGTGTGCCAAAATATACATTAATTCTTGATAAGTATAGTCCGAGGGACCCAAGAAGAGTTCCAATTGTTCCGCCACTCCGTGAGCATCCTCGTGGAGTTTTGGAAGAGTTTTCTTTAATTCCCGTAGTTCCATAGGTTTGATGGGTACAGCCACAAAAACTGTGACTGCCCCTCCTTGTGGGTTAACCCCATTCGGGACTTCTCTGACCGGGAAGGCCGAAACGGGAGGGTTCGGTCTTCCTTCTAGAGGCAAATTCTCTAGATCTTTATTAAGTTGGGCCAGTTCCCGCCGTAATCCTGGGTATGCCGGGGGAGTTGGTGGACGAGGCGGGCCCGGGGCCGACGCCGGAGGTCGCCGCATCCACTCTTCCCCTTCACTACTATCTTCTTTACTTACAAATAGTCCAGGGAGGGGCCGTGGTGGAACTGGTCCTTCCCATCGGACATGGTACCATACTTCTATATAGGGAATCTGGTCTTTTAGTCCATGATCCTCTATGTAGGTCCTTAC
>RoughScaledPythonLung_DN1113_c0_g2_i1
CAGCCAAGGAGGGACGGACGCGTCCAGAGGAAAACTCAGGTGAGTTTGTTCCGGTTCGGTCCTAGATTAGGAGGGAATCAAGGTGTTGGACACCTGGAAGGGAGCTCTGGGAGACTCAGTTGACGGGAGTGATAAGAGAACGGGCGTAGGAGGAACCATGGGAAAGGAACAGAGTAAACTGTCTCGAGACAAAGGGAAGAATGGTAAACTGAGGGGAGCGAGAATTCCCTCAGATTCTCCCTTAGGGCAACTGTTGCAACAATGGGGACTGCCACACCTGAGGCTGTTCACCAAAGGTTTAGAGAAAGAGAAGATGGTAAACCTGTGCACAAAGACTTGGCCAAAATTTCCCCTCATAGATCCTGAGTTTCCGTACCACTGGGATCCAGAAGGAATCCCTGATGATTATTGGATAACTCAGGTAAGGACCTACATAGAGGATCATGGACTAAAAGACCAGATTCCCTATATAGAAGTATGGTACCATGTCCGATGGGAAGGACCAGTTCCACCACGGCCCCTCCCTGGACTATTTGTAAGTAAAGAAGATAGTAGTGAAGGGGAAGAGTGGATGCGGCGACCTCCGGCGTCGGCCCCGGGCCCGCCTCGTCCACCAACTCCCCCGGCATACCCAGGATTACGGCGGGAACTGGCCCAACTTAATAAAGATCTAGAGAATTTGCCTCTAGAAGGAAGACCGAACCCTCCCGTTTCGGCCTTCCCGGTCAGAGAAGTCCCGAATGGGGTTAACCCACAAGGAGGGGCAGTCACAGTTTTTGTGGCTGTACCCATCAAACCTATGGAACTACGGGAATTAAAGAAAACTCTTCCAAAACTCCACGAGGATGCTCACGGAGTGGCGGAACAATTGGAACTCTTCTTGGGTCCCTCGGACTATACTTATCAAGAATTAATGTATATTTTGGCACACCTTTTCACTCCAGAAGAGAGAAATTTGATTAGGCGAGCTGCCATGACAGCATGGGATAGACGGAATGGCGGACAACCAAACGCTGTCGCCTCCGATGTAAAATATCCCTTGGCAGATCCAAATTGGAATATAAACAATCATTTACATCGAGAAAACATGAGGGACCTCAAGAACATGATTCTAGAGGGGATAAAATCAGCCGTTCCTCAAGGGCGCAATTTGACAAAAGCCTTTGAGGTAACACAAGGGAAGGATGAATCACCCGGAGATTTCTGTGCCCGTTT
>RoughScaledPythonLung_DN238_c0_g1_i1
GTGATAACTCGAGCCATTGTCAACCAGCATCAGATCAACCTGAAATACCATGTGCCGCTGGCTTCAAACAGGCTGTGTGGCAGTATGATTCTGGGCTTTGTCCCTGAGGTTGTGGACAGGTATTCAAGGTTGATCTGATGCTGGTTGACAATGGCTCGAGTTATCACCGCCGCAAGAGAGGCATTGATATCCGGTTTCAAGTCTATGGTTGCAGGCCCAAATGTTTCCACCGGGTAGGTTTCATCAATTTTCCCATAGGCGATATACCGTAGCCCATTCTCTGCATAGTGAATGCTTGCCGGGATGAAGCCTGCTGCAGCTTCGTAACCGTTTCTGGAACCATGAAAAATCATGGCATGTGGGTAAGTTTCAATATAGGCGGCCACCGCTAGCAGAACCATAGCCGCCTATATTGAAACTTACCCACATGCCATGATTTTTCATGGTTCCAGAAACGGTTACGAAGCTGCAGCAGGCTTCATCCCGGCAAGCATTCACTATGCAGAGAATGGGCTACGGTATATCGCCTATGGGAAAATTGATGAAACCTACCCGGTGGAAACATTTGGGCCTGCAACCATAGACTTGAAACCGGATATCAATGCCTCTCTTGCGGCGGTGATAACTCGAGCCATTGTCAACCAGCATCAGATCAACCTTGAATACCTGTCCACAACCTCAGGGACAAAGCCCAGAATCATACTGCCACACAGCCTGTTTGAAGCCAGCGGCACATGGTATTTCAGGGCCTATGACTATTCAGTTTC
>RoughScaledPythonLung_DN15_c0_g1_i1
GAGTTGAGCCTGCGCGGACCCGGCAAGGGACCGTTCTATCGCGTTGAAAGCGGAAAGGTAGTTGCCTGCAGTGAGCAGATCGTACCGTCACTGACAAGTGATCGACTTGCACTTGTAGCACTGTCAGGGATTAGCTCATTCCGACCGGTGTTTGATGCACTTACTTGCATGGGGTTTTACAACCTGAACCCGAAATTGATGCGTGACCTCCAGCAACCTCAGGAAGGAAAGCTTCTCAAGGCTGTTGGAGAGAACATTGCCAGCGTCATCGGCCATCTCCAGAACGTCAATCCCGATGCCATATCCGCGATTGAGGAATATCTGCAGACAGTCGTCCCCACGGTCCATGGTGTCAATAGACTCCAAGTCGGCCCCATGGAGACGCTTCAATTTAAACAAGAGGTTCCCGGTGTAAAAGATCCATGGAGATTCTCTGCCCAAAACATGTCCGACGGAACGCTAAGAGCCCTCGGTGTTTTGACCGCACTATTTCAGTCAAACCGTGACTTCGCCCCAACTCTTATCGGAATTGAAGAGCCAGAAACCGCCCTTCATCCTGGCGCAAGTGCGGCCTTACGCGAAGCTCTTCATCGTGCGTCGAGGACGACTCAAGTAATTGTCACAAGCCACAGCCCGGACTTGCTTGACGATGTATCGATCGATGACACGCAAATCCTTGCGGTAGTGTCCGAGGCCGGGGAAACTCGAATTGGCGGAATCGATGGCGCTGCAAGGGAGGCTATCAAAGAAGGACTATTCTCTGCCGGAGAGCTGTTAAAGCTGGGACAGCTTCAGCCAGACGCAGACGACCTTGCCGCGCAATCCAAGCAAATCAAGCTATTCGATGGAATATCAAATTGACCAAGATTTCCGCGATTGTTGAAGGAGACGGAGAGGTGGTCGCTC
>RoughScaledPythonLung_DN430_c0_g1_i3
TGATGATGTTATCAAGCCTGGTAACGAAACATCTGCAGGAAAGCAGCCAAGCTCAGTTGAACTGTTGGGCCCTTGGTGTTCTCTGAAGCTTGGCTGCTTTCCTGCAGATGTTTCGTTACCAGGCTTGATAACATCATCAATGCATGAGAGTGGAGCTGCTGATAGTTTATATGTAGCAATTTGCCCTGGCAATCTTATTTGGGGTTTGGCTTCTTCCTCGATGGTTCCTTGATTAGAGTATTGCTTCTTCCCTGATTATTTTCTGGTGCTGTTTCTGACTTATCTGGGTGCTGGTTACTGGGGAGGATATGTTTGGGTTGTTTGTCTTCTTCCTTGGCTTTTGGATTTATCTTTTAAATGATATGAAATGAGGTTTATCTATGTGTCTGTTGATGGCTGATTTGTTAGAATGCCAAGTTTCCAGGAATTCCCTAACATTTTTTAATCTGGCTTCAAATTTCAACCCCAATTTCAACTGGAAATCAGCTTCATTTAAAGCCAGATTAAAAAATGTTAGGGAATTCCTGGAAACTTGGCATTCTAACAAATCAGCCATCAACAGACACATAGATAAACCTCATTTCATATCATTTAAAAGATAAATCCAAAAGCCAAGGAAGAAGACAAACAACCCAAACATATCCTCCCCAGTAACCAGCACCCAGATAAGTCAGAAACAGCACCAGAAAATAATCAGGGAAGAAGCAATACTCTAATCAAGGAACCATCGAGGAAGAAGCCAAACCCCAAATAAGATTGCCAGGGCAAATTGCTACATATAAACTATCAGCAGCTCCACTCTCATGCATTGATGATGTTATCAAGCCTGGTAACGAAACATCTGCAGGAAAGCAGCCAAGCTTCAGAGAACACCAA
>RoughScaledPythonLung_DN6_c0_g1_i1
CGACGATCTTCCGATCTCCCCCGGAGATCCGGTTGGTTTTTTTTGTGTTTAGAGGGGATGTGGCATGAGCGCTGATAAGAAGGACTACCAGGTGGTGCTGGCCGCGCTGGTAGGTCATGCAACCTTGACCAGCACCATTAATAAGATCACGAAGGTTTGGGCCGCCACCGAGGACACCAAGTTTAAAGCTGCGCTCGGCAAGCTCATCAACCACCTAAAAGCTGGAGCTCGAGATCAGGCAAAACCAAATGCAGTTGTCTCCTTGCATCTCGGCGTCACCCCTTACAAGGAGATTTTCGAGTACTGCGAAAGGTGTTTGCACTCCATCAAGCCTCAGTGGCAAATCATTGCAGAGCAACATGGCTGGATGCCAAGGCAGTAGTTGTTAGAAGTTCATTCTGGCCGACGCGGCTTGGCACAGTTGGTGGACACTTATGGAGAGTTACATGCTTCGTACGGAACGAGTTCGTAAGACAGTCAGTGTATCCAGCACAATGTGCCCGATCTGCGGTGGCATCCATGAGTTCGATTTTCGTGCTTTGATTGAGCAGGTGGTAGGGGTGATGCACATGATGACGAGCCACGTCGAAAGTCGAACCTGCTGGGCTCAGTGTCCAACCAACGGTGGGCAGTTCGTAGTGGATGTTGAGGTTACCCTTTGGTCGGGTCAAACACTTCTTCAGCTCAGCTAGGTGCCTTCCATGACTCAGCCCACACCGCAGTCTGCTGCTACTGCGCCTCCTGCTGGATCACAGCGTGACCCGAACGCTGGGTCGACAGCGGAACTCCCGATACCGTCGCCCGCGATCGGCCGTCTTGCGACGCCCACCGAAACGGCACTCTTGGAGTATGGAAGGCAGCTAATTTTGAAGTCAGCCGACACCGCGCTTGATTTCCACAAGACCATGCTAGGAGTTAGCGCAACTTTTGGCACCTTGGTAGCATCGCTACTTCCCATCCTTATGTGGGGAGACAAGGACGCCAAAATTCCAGATGCCGGTGGGATGATAATGATTGCACCCCTCATAATGATGCTGGCTAGTTCCGTTGTGTTTGCAT
>RoughScaledPythonLung_DN46_c0_g1_i1
GTTTTTCCCCCTGAACTTGTAAAAGTATGCATGCTTGCTGGAAGCGCTAAAGGTGATACGGTACTTGATCCGTTTTTAGGATCCGGCACCGTAGGTGTTGTTGCGGAAGAACTTGGAAGGGATTGGGTTGGTATAGAACTTAATGAAGAATACGCTCAGATAGCAAGGGAGCGCCTTAAGAGCGCCTAAATTTCCATGTGGCTCTAGCGTGACAGAAGTTTTTATCTAAGTGCTTGATTTGCAACTTTCGTTCAGAGCCACCATCAAAATAAAGCTTAAATTTTATGTGACCATTTTCATCATAAACAGTACAGTAGCCAGGCATAGGATTTTGCTTACTACCCTCGCTTAAGGTGAACTCACCATGTTCTGATTCAAGGAGTAAAGATTTAGGGATTTCCACCAACTCATAATAATTATGGTCTCCTATCATCTTGAATCTCAAGGAGAATATTCGTTCATAATTCTCCATGTGTTCAAACATTCTCTGTCTCAACCCACGTAAGGAGTCGATTGAAGCCGTCCATTCCCCCTTACCTAACTCCATGAATTTAGATATGTGAAGAGAATTCATTCTAAGTTGTTTATCTGCTTGTGTTTTTAATGACCATGCTTCCCCATCTACCGTTATGTCGTTTCCGGGATTCCCTCTTTCTGCTAATTTTGATGTCAAACCACACTGATTCATAACACGAACCATCGCATGCTCAAATTTATCTTTGGTAAATGCTTCGGAAGATAAGGCGTGATGAACAAGTAATAAACCAGCAAAATGATG
>RoughScaledPythonLung_DN6_c0_g2_i1
TCCTGCTGCTACTGCGCCCCCAGCGTTCGGGTCACGCTGTGATCCAGCAGGAGGCGCAGTAGCAGCAGACTGCGGTGTGGGCTGAGTCATGGAAGGCACCTAGCTGAGCTGAAGAAGTGTTTGACCCGACCAAAGGGTAACCTCAACATCCACTACGAACTGCCCACCGTTGGTTGGACACTGAGCCCAGCAGGTTCGACTTTCGACGTGGCTCGTCATCATGTGCATCACCCCTACCACCTGCTCAATCAAAGCACGAAAATCGAACTCATGGATGCCACCGCAGATCGGGCACATTGTGCTGGATACACTGACTGTCTTACGAACTCGTTCCGTACGAAGCATGTAACTCTCCATAAGTGTCCACCAACTGTGCCAAGCCGCGTCGGCCAGAATGAACTTCTAACAACTACTGCCTTGGCATCCAGCCATGTTGCTCTGCAATGATTTGCCACTGAGGCTTGATGGAGTGCAAACACCTTTCGCAGTACTCGAAAATCTCCTTGTAAGGGGTGACGCCGAGATGCAAGGAGACAACTGCATTTGGTTTTGCCTGATCTCGAGCTCCAGCTTTTAGGTGGTTGATGAGCTTGCCGAGCGCAGCTTTAAACTTGGTGTCCTCGGTGGCGGCCCAAACCTTCGTGATCTTATTAATGGTGCTGGTCAAGGTTGCATGACCTACCAGCGCGGCCAGCACCACCTGGTAGTCCTTCTTATCAGCGCTCATGCCACATCCCCTCTAAACACAAAAAA
>RoughScaledPythonLung_DN1074_c0_g2_i1
GGGTGGAGGCTTTGCCTACCCGAAGGGCAACTGCTGGGGTAGTGACAAAGATCTTGCTGGAGCAAATAATTCCCCGCTATGGCATGATAGAAGTAATTGACTCCGATAGGGGGACCCACTTTACCCAGAGGGTCTTGCAACAGGTGATGGATACTCTGAAAATTACCTGGGATTTCCATACCCCTTGGCATCCTGAGTCGAGTGGGAAGGTGGAGCGAGCGAATGGGGAACTAAAGAAGCACTTAACGAAGCTACAACTGGAAAATGGTCTGCCCTGGACAAAGAATCTACCTTTGGCTTTGTTGCGGATTCGTACTTGTCCTAGGAAGGACACCGGGGTGTCCCCATTTGAAATGTTGATGGGACGACCCTATTTGGCAAAACTTGGAAACCCTATCCCTGAGTTTAGGGACTTGTTTCTCAGAAAATACTTGCAAGTACTGTCAAAATCTTTGTTTGATTTGCACAAACAGGGACTGTTGGCGCAGCGACCACCACTGAGTGGGAGTCAACACAAGTACAGCCCTGGAGACTGGGTCCTGACAAAGACTTGGAGGACGGAAAAATTGCAACCTAGCTGGGAAGGCCCGTACCAAGTGTTGCTGACGACTGAGTCTGCAGTTCGCACCCGAGAAGGAGGCTGGACGCACTACAGTCGTGTGAAGGCAGCGCCAAAACCCGAACAACCGTGGAGGGCCATTCCAGTGGATGGGCAACCCCTGCATCTGACCTTGAGGCGTGGAACACCCCAAGACCCGAACATTGGGACATTTGGGTATTGATTGTGGGTTTAGGGGGGCTAACGATGGGAATACTCTTATTTCTCAGGTGGTGGAACCAGGTGCTTAAAGATCATGAGAACAGGGCTACAGGTAATGCAATGGGCAATACTTCTGT
>RoughScaledPythonLung_DN113_c0_g1_i1
CCCCCCCAGCCCTTGAAGCCAATGTTTACCTCACTAACAACCTTCGCAGGATCGCCTTCGCTGCCAAAAACGAGTGTCAAGATATATGCCCAACGCGCAGAGCTCATCCCGGGAGTAAACTCAAATATCCTATAGACCCTAGGATGGAGGCGAGCCCAACTGTGCCGCTCAAAGGTCACGGGATGCAATTCAAAAATCCTGAAGAATGACGGCATTCTGGGCACAGAAACCCATACATCTCTAGTTTTTCTATTAAATATAACCGGAAAGTCGGAGGGCATAAGGACCAAACCCCGAAACAAGACACTAAACGTGCTAAATCCGAAGAAGAAGCCGAACAGACCAGCAAATCCAATACCAAGCGCCAATCCAGGCTCCTGAACAAAGCCTTCACCCAGTCTAATAATAAGGTGAGCGCAGTAAACACCAATCAAGATCATGCAGAACGATGGAATGAGCCCGAACCATGCGAGAACGGACAAACTAGAAGCCCCCCTCAATCCACTTACAACCACTCCATTCTCATAGACCGCCAATACTGCATCTGATGAAGAAGGACTCGTATGAACAGACACGCCATCGGTGCCACTAAGTATCCTCCTCGGCTGCGCGACGCCCACTTGGGCTCGCCCCTTACTACGCAGCTTGGCCAACTCAGCATCAAAGAATGGCTCATCCTGCTCCCACTCCCCAATTGCAACATTGCCACTTCTTTTAGAGGAACCAGTCACTCAATCACCATTTTTTCGTGAACAATGACATCTCCACCATCAATGGAGTCTCGCACAATCAATTCCACCATTAATCTTGAGAACCTACCACTCTCAACAAATCCAGATATAGCGAGAGCATCAAGAGACGCATAATCTATTTTACCACCAGACACACCGCGCCCCCAATTCTCTCCGGGCTTACCCTTCTCATCCGTGGTGTACAGAACAACCACCTCTGAACCAGATCCACCTTGGCCGTTCACTTGGACATTAATGCCAAGCCGCTTCCTCACCTGCTCCGCCAGCTTTAGCTTGACTACGAACTCCCTCGTAAAGGTTTCGCCCATATCTTGAGCGGTCATACGCCTCACTGCACTGCCGATGATCACGTCATCCACCGAGGTTAGGTTCTTCCAACTAAAGGAACTTCGGTATTGGGCATC
>RoughScaledPythonLung_DN5_c0_g1_i1
TGCTTGTTTGTCCCTGCCCCTCGATAGATCGATCCGATCTCCCTGCTCATTCTCTCAAATTCCGTAGACTGTATTTCAATATTTCCCTTGAACACGTTTCCAACCGTTTTTGGTATGACTACACTTGAAGCGTTTCCATCGATCAGCAGATCAAAGATGTTCGATCTGCAGCCTGTACAAACGCCGACAGGAATTTCGCCACTCTTGAAGTGGCCCACCACGTCGCTGATTACCACCTTTTTCCCGTCAAATCCCGGACCCTCATCAATGAACCAATTGAGCCCATTGATCTCAGCGTGGCCAGCCGAGCTACTTGTTGCGGTCCTGGAAACATTGCCCACGCTAATGGTCGCAGAAGCGCCATTCATCGGTTCCCCCCATAGACCAAGGGGGTCGCTTTCAGAGAAAGGATTTGAAACGTATGCCTGCAGATTTATCGAAGCGACCAACCCAAGTGGATCCAAAGAGATGAACGCTCCAATTGTCGGATCGTAGTACCTGTTTCGGTTGTAACTCAGCCCGGTCTCTGCGTCAAAGTATTGGCCTTGCAAACGAATGTTGTTTTCTACCGCTGTGAAATGAAGCTGCTGAAGGCTTCCCCAGGGAGAGATAGTGGCATGCCAGTGCGTCTGCCCATGTCGATCCATAATTCGGATGGGGCAGTCGTTAACATCGTTGATGATGTGCAGAATTCGAGGGCGCGGCGCAGCGAGTACATCGCGCGAATCCATACATGAGTCGATCGGTGCAGCCTTCGTGGTATCAACCTGTTCGACAACCTTATCAGGAATGCGAATTGCTTTATCGTTGAA
>RoughScaledPythonLung_DN265_c0_g1_i1
TCCCCCAATCACGTAGCCCTAGTAGCTGTTGGCCGCGCTGGCCCCGACGTCGTCGTAGGCGACTCACAACTGGAGATTGAACACATGAAGAAGCCCCTTTCTCGGCGGGCCGTTCTGGCGAAGGGGGCTCTCGTTGCCCTGAAGCCGAAGCTGGCTGCTGATGCAAATCTGGATGTTAATGCGCTCGTCGCTGGCATCACCGCCGCGAACTGGAAGGCCAAGAAAGCCGATCTGATCGCAGCGATCAAGCCGAAGCTCGCGGCAGATGCGGATATCGGCGACATCGCCCAACTGCTCGACGCGCTCGATGGCGACAAGGCGGATGACGATGTGGCAGTGGACGAAGATCCCGCTGCGCCGACTCCGGCACCGGCCGAAGACGCCGATCCGATCGACGAAGTGATCGCCATGCTGAAAGGCAAGCTCAGCGACGAGGACTGCCAAGCAATCGAGCAAAAGCTGCACGGTCTGAAGCTGGCTGGCGACGAAGACCCGGACCCGGCGATGGATACGCCGCCGCCGACCCCTGGCACGCCTGCCCCGCCCACCACGTCGAACGAGAAGAAAGATGGCGTGAGCAAGCCTGCGATGGATGCGGCGATCAAGGCAGCCGTCAAGGTCGCGGAAGACGCCGCGATCAAGCGCGTGATTGCGATCGCAGATGCCAAGGCGGCGGTTAAGCCGTATGTCGGCGAGCTGGCTATCGCCGCAGATAGCGCGGAAGGCGTCTAAGGCTGCACTCGACGTTCTCGGTGTGAGCGTCGAAGGCGTCCACCCGAGCGCATACCGCGCAATCCTCCAAGCCCAAAAGAAGCCGGGTGAAGTCGCTGCCCCGCGCATCGCTGCCGACTCGCGTCCGCAAGGCTTCTCCGAGCGTTTCCCGAACGCCCAAATCCGCAAAGTCTAAGGAGCGAGCATGTTTCCTTCGCAAGTCAACGTAGTTCCGGCAGTGGGGGTTGCGGGCGATTTCGCCTCGGTGAACCCGCGTGTGTCGGTAGTGAATGGCCCCGGCGCGTTCGTCGCGGGCACCAATGGCGTTCTGATCGGCCGCTTCGCATGGGCTGACGCGAACAACCTCACGGTCAGCAACGCTGGCACGGGTGGCGCTCCG
```
