## Supplementary material for "dsRNA-Seq: Identification of viral infection by purifying and sequencing dsRNA": File_S12

```
>BoaConstrictorKidney_DN474_c0_g1_i1
GCCGCCACGGGTCGTCAGGACACAGCCGCCGCTGATTTGTGGCGCCCAGATGATTTCGCCGCTGACGATTCGCTTGATGTGATCGATGACCGGATAACCCTGATCGCGCGCCTCGCTGAGTGCCGTGTAGGCGTCCGCGCCGAGCAGCACCGAGTAGGGGCCGTCCACGCTCGAATCGCTGCGGCTCGCAGGCGTGGACGGCCCCTACTCGGTGCTGCTCGGCGCGGACGCCTACACGGCACTCAGCGAGGCGCGCGATCAGGGTTATCCGGTCATCGATCACATCAAGCGAATCGTCAGCGGCGAAATCATCTGGGCGCCCGCAATCAGCGGCGGCTGTGTCCTGACGACCCGTGGCGGCGACTATGAGCTGCACCTCGGCGAGGACGTTTCCATCGGCTATATCAGCCACACCGACACGGTCGTTCGGCTGTACCTGCGGGAAACCTTCACGTTCCTGATGCTGACGAGCGAAGCGTCGGTGGCGGTTGCGCCGCACCAACCCGCGCCGAAGCAATAATCGCAGGCGCCCCGTACCGGGCGCTTGCCCGCCGACGACCGTACCCACCCCGCAAGGAGACGCTCATGAGCGATACGAACGATGCCATCCAGCAACTGAAAGCCTCGGTCGAGACCCTGAAAAAGGCGGTAAACACGTCGTCCGGCGGGCAGACAGCCGAGATCGCGGTGCTGTTCACCGTGGTCTCGCTCCTGCTCGGCGAGTTGCCGCCGGATCGGCGCGACACGGTCGAGGATTCGTTTTCCGATTGGGCAAACGGTCTGTCCGACCCTGCGCTCGCGACCAGCCTGAAACAGGTGGCGCGGCGGCGACTCGGCATGAATCTCGAAAGCTGACCCACGGCAGGACGGCACCGGCGACGCGCAGCAGGCTGGCCCACTTGCGCAGCCTGCTGCGCGCACCGCGCGTTCAACGCGTCTATTCCTCGTCAAACAGATCCGGGCCGAACACTTCGTAATGAATGTGGGCCTCGTGTAT
>BoaConstrictorKidney_DN20_c0_g1_i1
CGATCTTCCGATCTCCCCCTCGGCGGCATCAACACGCTCTGGCCGCTGTTCGGCATCTCGAACCAGATGCTTGCCGCCATTGCGCTGGTGCTGGGCACCGTCGTGCTGTTCAAGATGAAGCGCGAGCGTTTTGCGTGGGTGACGATGGTGCCGACCGCGTGGCTGCTGATCTGTACGCTGACGGCGGGCTGGCAGAAGGTCTTCGACGCGAATCCGAAGGTCAGCTTCATGGCCCACGCGGCGAAGCTTCAGGCAGCCGTCGATGCGGGCAAGGTGCTGGCGCCGGCGAAATCGATCGCGCAGATGAAGCGGATCATCTTCAACGACTACATCGATGCCGCGCTCGCGGGGCTGTTCATCTTCGTCGTGTTGAGCATCACGATCTATGGCGTGCTGGCCGTGATGCGCGCACGCCGCGAGTCGAAGCCGACCGTGCGCGAGACGCCTTACGAGGCGACGCCGGCCGCGCAGGCGCTCGGCAGCGGACGTTGACGGGAGGCCGCGATGTTTACCGATCTCGGTAGTGAGCTGCGCAGCGCAGGACGCTATCTCGGGCAGGCACTGCGGCTGATGGTCGGTCTGCCCGACTACGAGACCTACGTCGCGCATATGCGCGAGACGCACCCGGATCGCGAGCCGATGACGTACGAGGCTTTTTTCCGGGAACGTCAGAATGCGCGATATGGATCCGGGGCGGGGAAGTTTGTTGAGCTGGATCGCCCGGGATTGAGAGCAGGACAGGAAGGCGCCGTGATGAG
>BoaConstrictorKidney_DN510_c1_g1_i1
TGAATGGCATAAAAAACACACCTCTTCCCATGTGGCCCGGTCGCGACGCCACTGCGCCGGCAAGGTTCGTGCGCGGTGAATACATGAACAAAACGTAAGGAGCGACACATGTCTCTGTTCAATAAAGTCGTGAAGGAATTCCAGTGGGGCCAGCACAAGGTGCGCCTCGAAACCGGCGAGATCGCTCGTCAGTCGAGCGGTGCCGTGATCGTCGACGTCGAGGACACGGTTGTGCTGGCGACGGTCGTCGGCGCGAAGTCGGCAAAGCCGGGCCAGGATTTCTTCCCGCTGACCGTCGACTACATCGAAAAGACCTACTCGGCCGGCAAGATCCCGGGCGGCTTCTTCCGCCGTGAAGGCCGTCCTTCGGAACACGAAACGCTGACGTCGCGCCTGATCGACCGTCCGCTGCGTCCGCTGTTCCCGGAAGGCTTCTACAACGAAGTGCAGGTGGTGATCCACGTGCTGTCCGTGAACCCGGACGTCCCGGCGGACATTCCGGCGCTGATCGGTGCATCCGCCGCGCTTGCCGTGTCGGGCCTGCCGTTCAACGGCCCGGTCGGCGCTGCGCGCGTGGCCTATATCAATAACGAATACGTGCTGAACCCGACGCGCGAGCAGCTCAAGGCGTCGCGCCTCGACCTCGTCGTCGCAGGTACGGAACGCGCGGTGCTGATGGTCGAATCCGAAGCCGACCAGCTGCCGGAAGACGTGATGCTGGGCGCGGTCGTGTTCGGCCACGAGCAGATGCAGACCGCGATCGACGCGATCCATGAACTGGTGCGCGAAGGCGGCAAGGCGGAATGGGACTGCAGGCTGCCGAAAAGGACGAGGCGCTGATCTCGCGCGTGACGGAGCTGGCGCAGGCCGATCTGCTCGCCGCTTACCAGATCCGCGACAAGCAGGCGCGCTCGGGCAAGCTGAAGGAAGTGTACGCAGCGACCTCGGCGAAGCTCGAGGAAGAAGCGG
>BoaConstrictorKidney_DN308_c0_g1_i1
GACAACGAAGACGATCAGGGGGAGGTCAAATTCTCCGTGGTTGTCGGCTCTTGTCACCGTGATCGGCCGGAGGCGTTTGACGTCGTCGCGCGGCTTTGTGCGCTGGGATTGATAGTCCCTGCGAATGAGGCGTTCTCCTTGAAGGAGGTGCAGCATGCAGCGTGAGCACATGGTCCATTCTTCGCTTCTGAAGAGCGAGCCCCATATCGTGGTGATTGGTGCCGGCGGTAATGGCAGTGCGATGCTGGCTTCGCTTGCGACGCTCAATCATGCGATGCAGGAACTCGGTCACCCGGGTTTGCGCGTGACGGCCGTCGACGGCGACACTGTATCCCCTTCCAACGTTGGGCGGCAGGGGTTCTATCCGTGTGATGTGGGCCAGTTCAAAACCGATGTTCTGATCCAGCGGATCAACATGGGGTTTGGCACGCGATGGTCTTCCATGCCAACCATGTTCACCGGGAATGATTCCGGGGAGCTGGACGCTGACATGGTGATTTCCTGTGTGGATTCGCGCCGCGCAAGAAGTGTTATCGCCAAGTCCTTTCAGCAAGGGTACTACGTGGATCTGGGCAACAACGCGGCGACTGGGCAGGTGGTCATCGGGGAGTTCGGAGCGCGTCGTGGGAACGACTTTCGTCTGCCCCATGCCGTCGATCTCTTTCCTGAGATTGCCGATACCTCGCTTCCAGAGGACGATCAGCCATCGTGTTCGATGGCTGAAGCGCTCGAGCGGCAAAACCTGTTCATCAACCGGATGATCGCGGGTTGGGCGGCCGAGTTGCTATGGCAGATGTTTCGTAACGGCAAGTTGAACTTCCACGGT
>BoaConstrictorKidney_DN398_c0_g1_i1
ACGATCAGAGTAGTGGTATTTCACCGGCGGCCCGCAGGGCCGGCGGACCCCGCCCCGGGCCCCTCGCGGGGACACCGGGGGGGCGCCGGGGGCCTCCCACTTATTCTACACCTCTCATGTCTCTTCACCGTGCCAGACTAGAGTCAAGCTCAACAGGGTCTTCTTTCCCACTGTCCCTATCTACTATCTAGCGAACCCACAGCCAAGGGAACGGGCTTGGCGGAATCAGCGGGGAAAGAAGACCCTGTTGAGCTTGACTCTAGTCTGGCACGGTGAAGAGACATGAGAGGTGTAGAATAAGTGGGAGGCCCCCGGCGCCCCCCCGGTGTCCCCGCGAGGGGCCCGGGGCGGGGTCCGCCGGCCCTGCGGGCCGCCGGTGAAATACCACTACTCTGATCGTTTTTTCACTGACCCGGTGAGGCGGGGGGGCGAGCCCCGAGGGGCTCTCGCTTCTGGCGCCAAGCGCCCGGCCGCGCGCCGGCCGGGCGCGACCCGCTCCGGGGACAGTGCCAGGTGGGGAGTTTGACTGGGGCGGTACACCTGTCAAACGGTAACGCAGGTGTCCTAAGGCGAGCTCAGGGAGGACAGAAACCTCCCGTGGAGCAGAAGGGCAAAAGCTCGCTTGATCTTGATTTTCAGTACGAATACAGACCGTGAAAGCGGGGCCTCACGATCCTTCTGACCTTTTGGGTTTTAAGCAGGAGGTGTCAGAAAAGTTACCACAGGGATAACTGGCTTGTGGCGGCCAAGATC
>BoaConstrictorKidney_DN1542_c1_g1_i1
CGATCTTCCGATCTCCCCCTGCACGGAATCACTTGACCAGAGTGCGTAATAGCTCACTGGTCAAGTGATTCCGCGCCGATAATGTAGCGGGGCTTAAGTTATCCGCCGAAGCTGTGGCAACCTGTGTGGTTGGGTAGGGGAGCGTCGTGTCAGTGGTGAAGCTGCCGGGTGACTGTGTGGTGGAGTTGATGCGAGTGAGAATGCAGGCATGAGTAGCGTGTGACGGGTGGGAATCCCGTCCGCCGATTATCCAAGGGTTCCAGGGTCAAGTTTGTCTGCCCTGGGTGAGTCGGGTCCTAAGGCGAGGCCGACAGGCGTAGTCGATGGGTAACCAGTTGATATTCTGGTACCGGCTTGTCACCGTCCGTGTCGAGGTGTGTGATGCTAAGCATGTGAGCTTGTCTTGGGAGTGTTTTTGATGCTTCTGGGGTGGGTGAGTGTGTGAACCGATCATGTAGTAGGCAAGCTGCGGAGGGACGCAGTGAGGTAGCTCATCCCCGGTGATGGTTGTCCGGGGCTAAGTGTGTGGACTGTCTGGTAGGTAAATCCGCTGGGCGTGAAGGTTGAGGCATGATGGGGAGCCCATGGTTGTGGGTGAGTGAGTGATCCTGTACTGTCGAGAAAAGCTTCGTGAGCGAGGTGGCGGGTCCGCCCGTACCCTAAACCGACACTGGTGGATAGGTAGAGTATACCGAGGCGATCGAGTGAATCGTGGTGAAGGAACTCGGCAAAATGCCCCCGTAACTTTGGGATAAGGGGGACCTGAGC
>BoaConstrictorKidney_DN198_c0_g1_i1
CTCCAGGGAAGTGGCTACAGTTTTGCAAAAAAACTCCATCTTTACACATGGTGTAAAGATGGATAGAATCCTATGGAATGGAAATCGAGTTCGCTGACCCAGACTACGACCGCTTGGAGACCGACGCCGGGTTTACGGCTGGGTTCGCCGCGCCTGTCGTGAAAGCCTACCGCAAACGGATCCAGTACATTCGCGCAGCGGCTGACGAGCGGGACTTCTATGCACTGAAGTCGCTCCACTTCGAGAAGCTGAAAGGAGATAGGGACGGAGAGCATTCAATGCGGTTGAACGACCAGTGGCGTCTCATCCTCCGGCTGGAGAGACGCGCTGGGAACAAATTGGTCGTTGTCGTCAGCATTGAGGACTATCACTAAATCGGAGAGCAGCATGGGTGCACGTATTCCGGCCGAGGTCTTTCCTCCCGGTGAATTCTTGAAGGACGAGCTTGAGGCTCGCGGGTGGACGCAAGCCGAGTTCGCCGAAATTATTGGCAAAGACGCACGCTTGGTCAGTGAGGTGATCAGCGGCAAGCGTTCTATTACCCCGGAAACGGCCATCGCGCTGGGGGCTGCGCTCGGCACCTCGCCAGAGCTTTGGATGAATCTGGAGGGGCAGTACCAGCTCTCAAAGGTCCGGCCGAAGGAAGACTCCATCGCGCGCAAGGCAGACTTGCACGGCCGGTTTCCCGTTCGCGAGATGGTTAAACGGGGTTGGCTCGAAGCAACGAAGAGCGTCGATGTATTGCAGCAACAGCTCATTGAGTTCTTCGGCATCGAGGAGATTGGGCAAACGCCTCAACTTCGTTACGCCGCCAAAGCCACGACTTATCAAGAGGTGCCGGTAGCACAGGTTGCATGGTTCTGCCGGGCAAAACGGTTAGCGGCATACGCCCCGACCGCGACCAATTTCAGTTCGCAGCGACTGGTAGCGGCAAAAGCGCAGCTCAGCGAACAACTGGCCCATGTGGACGGCACTCAACGTGTGCCGGGAATTTTGGCACAAGCCGGAATTCGATTCGTGATCGTTGAAGCTATTGCTGGCTCAAACATTGACGGCGCATGCTTCTGGT
>BoaConstrictorKidney_DN63_c0_g1_i1
TTTCGGCAAGTGTCTGTAGAGCTTGACTTGATCTTGCCTAGTGTCACAGCTGGAAGCTGTGATCGTAGGCAAGATCAAGTCAAGCTCTACAGACACTTGCCGAAAAGAGGGATGCCCTGCATCACCTTCTCTTCGAAAAGCCCTAAAAGATGCTTTCACTATCGTCTGCATGGAGTTCAGTCTCCATGGCGATTTTACCCTTCGGGGTTGTGATTGCACTTCAATTAGGAAGTCTTGGGAGGAAATGTGGCCTGCACTAGTTGAACAAAAGAAAAGCGAGCGAACGAGGAAACGATTGGCTTCGGCCTTGAGGAGTACTAGACGCCTTTTCGACCGACCTTGTCATTCTTGTGACAAGAAAAATCAACGAGTGTGTAAGAATGAGTGGATCCAGCATGCAAATGAATGTCCGAAGACTGCCCCTGCTACTTGGGCACCGGACCCCCTGGGTTTACTTGCACTCCACATAAGGGAGTTATTAGGGGGATGGCGAAGGGGAGAGCCTAAAGAGGAGGGCTGGGTGAATGAGTATAGTCCTGACCAGCAGGGATGTTATGAGGTAAAGATGGGACATGGCGGTACGTTAGCCTGCTCAGAGGAGGAAGAGTCCTTGGACTTTTCCCTCCTTCGTCTTGGTGTCGCAAAGACGAAGGGTAAATCTCGAGTAGTGACTATGCAACCGGCTCGCGTGAAAAGGATCCTGTCTCCTATCCATAATTCCCTTTACAACCACCTTTCTCGGTACGGGTGGCTTGTACGAGGGGACTTTACGAAGGAGGATGCAGAGACAATAATCC
>BoaConstrictorKidney_DN23_c0_g1_i1
GATCGCACCCGGCGCCGCGCATCGGGTCGCGTTGCCCGAACTGGGATCGTTCGCCGCGCTCGCCGCATCGCTCAAGCACGCGGAACTGGGGCCGAACTTCTCTCAGCTCTTCAATCCGGATATCTGGCGCGTCGCGATCACGCTGGCGGTCGTCGCAAGCCTCGAAACGCTGCTGAGCCTGGAAGCGGTCGAGCAGATCGACCCGAAACGGCAACCGGTGCAAGCTGACCGCGAACTGAAGGCGCAAGGCGTCGGCAATCTCGTCGCGGGCGTCGTCGGCGGCCTGCCGATCACATCGGTCATCGTGCGAAGCTCCGTCAACGTCAACGCAGGCGCGCAAAGCCGCCTGTCCGCGATCGTGCATGGCGCGCTGCTGCTCGTCAGCGTGTTCGCGCTGACCGGACTCATCAACCTGATCCCGCTCGCGAGCCTCGCCGCGATCCTGATCCATACCGGCGTCAAGCTCGCCAAGCCCGCCTTGTTCCGCTCGGTCGCCCGGCAAGGTCCGGCCGCGTTCGCGCTGTTCGTCGCGACAATCGCCGGCGTCCTCGCCGTCGACCTGCTGTTCGGCATCGCGCTCGGCCTCGCGTGCAGCGTCCTCGTCGTCGCTGTCGCGAACCTGAAGAGCCCGGTCACGCTCGCGCAGCACGACGATCATTACCTGCTGTCGTTCCGCAAGGATGTGTCGTTTCTCGGCAAGGTGCAGGTCAAGCATCACCTGCGGCACATCCCGGACCGCGCGGTGGTGATCATCGACGCGACGCGCGCCGACTACATCGATCACGATGTGCTCGAACTGCTCGAAGGGTTTATCGCGGATGCATCTCGCCGCGGGATCGCAGTCGATTTCCGCCGACCACGCCCTGCTGCGCGAAGCTGGCAATTCGGTGCGCGCACCGCGGAATGAACGTG
>BoaConstrictorKidney_DN2268_c0_g1_i1
GGGTAGCGGTGAAATTCCAAACGAACTTGGAGATAGCTGGTTCTCTCCGAAATAGCTTTAGGGCTAGCCTCGTGTGAATGATAATGGAGGTAGAGCACTGTTTGGACTAGGGGCCCGTCAGGGGTTACTGAATCCAGATAAACTCCGAATGCCAGATATCAATGCACGGGAGTCAGACTGCGAGTGATAAGATCCGTAGTCGAAAGGGAAACAGCCCAGATCACCGGTTAAGGTCCCAAAATCTATGCTAAGTGGAAAAGGATGTGGAGTTGCACAGACAACTAGGATGTTGGCTCAGAAGCAGCCACCATTTAAAGAGTGCGTAATAGCTCACTAGTCGAGTGACGCTGCGCCGAAAATTTACCGGGGCTAAGCATAGTACCGAAACCGTGGATGCAGTTAGCTGCGTGGTAGGAGAGCGTTCTAAAGGCGGAGAAGGCAGATCGAGAGGACTGTTGGAGCGTTTAGAAGTGAGAATGCCGGTATAAGTAGCGAAAGACAGGTGAGAATCCTGTCCGCCGAAAGACTAAGGTTTCCTGGGGCAGGCTCGTCCGCCCAGGGTAAGTCGGGACCTAAGGTAAGGCCGAGAGGCGTAGCCGATGGACAACAGGTAGATATTCCTGTACTATTCGCAATCGATAAGAGCGAAGGAGGGACGCAGGAGGCTAATGACGCATGGAGATGGAATCATGTGTAAGCGTTAAGGAAGGATGCGAGTCAAATGCTTGTATCCAATTTTGAGACGTGATGCGGAGTGAAATAAAAGTAGCGAAGGTCATGAAGTCACACTGCCAAGAAAAGCTTCTAGCCAGAGAGCGAGTACCCGTACCGCAAACCGACACAGGTAGTCGAGGAGAGAATCCTCAGGTGAGCGAGAGAACTCTCGTTAAGGAACTCGGCAAAATAACCCCGTAACTTAGGGAGAAG
>BoaConstrictorKidney_DN1239_c0_g1_i1
TCGGGGGTGATGAAACCGAAGCCCTTCGCGTCATTGAACCATTTGACAATACCAGTTGCCATACCTACTTCCCCTGTCACACAGTCGCTACTTACCACGAGCACGCTCGAAAAGCTAAACGACCGGAAAATACAGCCGTTCCCCCCTCACAAGCTCACCTCGGCCTTCATCGTTTTGCCTGTCCGGCACTTTTTTCAAATTGCCGGACAGGCAAAACGATGAAGGCCGAGGTGAGCTTGTGAGGGGGGAACGGCTGTATTTTCCGGTCGTTTAGCTTTTCGAGCGTGCTCGTGGTAAGTAGCGACTGTGTGACAGGGGAAGTAGGTATGGCAACTGGTATTGTCAAATGGTTCAATGACGCGAAGGGCTTCGGTTTCATCACCCCCGACGAGGGCGGTGAAGATCTGTTCGCACACTTCTCGGCAATCAACATGCAGGGCTTCAAGACCCTGAAGGAAGGCCAGAAGGTGAGCTTCGAGGTCGTGCAAGGACCGAAAGGCAAGCAAGCTTCGAACATCCAGGCCGCCTAAGGGCAACGGATTTCGGATGTGGAAACCCGGCGCGATGCCGGGTTTCTTTTTTCGTGCCGGGAGAAGCGGTCCGTCGATCGGCGGCTTGCCACCCTCGCCGCATGGCATGCCGCACCGTGTCAGATAACCTTCAGCGTGCCCATCATGCCGAGATCCTCGTGCTCGAGGATATGGCAGTGAAACATGCGCTCGCCCCGCGCATTCTGTGACGTGAGAATCGTCACTACCTCGCCGCTTCGCACGTTCACCGTATCCCGCCATGCGCGGAACGGCTCCGGCGTGCGCATACCGTTCGACGCGCGCTCGATCACCTGAAACTGCGTGCCATGCAAATGGAACGGATGGTCCATGTCGGTATCGTTG
>BoaConstrictorKidney_DN1157_c0_g1_i1
CTCCCCCATGGATCTTAAAACTTACCTCTCTGCCGAACGCGGACGCCCGAGCGTCCTGGCTAAAGACATTGGTGCTCACCTCCCCGATGTTTATGCCTGGATGAAGAACAGGCGCCCTGTTCCCATCCACTTTGGCATCGCCATCGAACGGGCGACAAAAGGTCAGGTTACTCGTCTCGACCTTTTCCCGGCAGAGGTGATCATCAAGGTTTGGCCTGAGTTGATCGCAAAGAGGCCACGGAAACCCCGAAAGATCGAGCAAATCAAGTCCATCGACGACACCCAGCCTCCCACCGGAGGCACTGTCAGCAAGTGAAGTGTAGGTAACGAATCTGGCGCGGAGGGGCGAAATGATCCCTCCGGCCGACAGGTGGTCTCGGTACGCGCCTCCCCGACGTGTATCGGTTTGGGCGATGAGGTTGTCGCTCTTTTTTATGCAGTGCCGGCCTGCGGTTAGTGGGTCGTGATAGTAGCGGTGCATGGGAGGAAGCGGCCGTTGAGTCGCTTTTATTTAACACCTATTCCGACCGGTTAGCGGATCGGTTAGGCAAAAAAGGGAGCGCACATGGATGAGCTTCGCTTGATTGGAGGGATGGTTCGTCAGCCTGAATTCCTGCCTGACGATGTGATTGATGCTTGCCGGTCATATAGGGATGCCGTCCGAATCTCGTGGGCGCATCGGCGGATCAAAAATCTGCACCGCTGCGTGTTGGCGGAACGAGTCGGCAGGAAGGCGCAGCACGTTTCCGACTGGCTCGCTGAGGACGATGAACCGGGCCGCAGGAACCTGCCTGGTGACGTGTTGGATGAATGGGCGTGCGCCGTCGGCAACTTCGGCGTGCATCAGTGGCTGGCTCGCAAGGCCCGGCTAACGATCATGGAAGAAGTCATTGCCAAGAGGGCTGCATGAATCTCGTCACGATTTGGTTCTTCATGGCGTCGTTTATGGCGCGACAGCAAGAAGTTCGATTTAACCCCGCATCAACGAGGAATGAGTGAGTGACTTGCCAGAACCATTGACACCGCCGGATTGCGACTTGAGGGACTTCCCCTTCATGCCGCTTGATATC
>BoaConstrictorKidney_DN879_c0_g1_i1
AGCCTGACCGACGGGCGGGCGTGAGCGTCGCTCGCCTCTGCCTCGGCCTGGTCGACATATGCGAGAATCTGCTCACAACGCTGTAGGTACCGCTCACCCGCTTCGGTCAGCGCGATCCGCCGTGTCGTCCTGTTCAGCAGACGCGTGCGCAGATGCGCCTCCAGATCCGAAACGGCGCGCGATGCATAGGCGGTCGTCGAATTCATCTGGTGGGCTGCTGCGGTAAAGCTCCCCGCGTCGACCACTCGGAGGAATACACGCATGTTCTGTAACGTATCCATGCCTTCACCCGGTTGAATCCGGTACGATTGTTGCATATAACAGAAACAATATTGTCTCAGTTCCTGTAAAAATTCCTTGCACCGTTGTCCATTTATTCAGGAATCGAGGCAAAATATAATCGCCCCCGACTCATCTATATCCGAAAGGGAGAAAATCGTGCAGTCTCCGGTAATAAGAGGGACGCTAGCACTCGCGGTTCTTGCATTCTCATTAACAATGGCCGGATGCGCGAGCATGGGCAACAATGCGCCGCAGTCAAAGCAGATCGATCCGGGCTCGCTCGAAGCCGGCGAGGCGATCCACGCAGCCGATCGCGACGCCGGCTGGCCGGCCGCCGACTGGTGGCGGGTGTATCGCGACCCGCAACTCGATGCGTGGATTGCTGCCGCGCTGGCCGGCAACCCGACGCTCGCAGCTGCGCAGGCGCGCGTGCGCGAAGCACAGGCCATGGTTCGCATCGCCCATTCGACCGAATTGCCGCAGATCAACGGCAATCTGTCGCTGATGCGTCAGCAGTGGCCGACCAACCAGTTCTACGGCCCCGGCATCATCGCCGATGCCAACGACTGGAATAACACCGGCACGCTCAACCTGTCGTATCACCTCGATCTGTGGAGCAAGGACAAGAACGCGACCGAACGCGCGCTCGACGTCGCCCACGCGACGTCGGCCGACGCCCGCGCCGCGCGGCTCGAGATCGAGGTCAACGTCGTGCGAACCTACATTTCGCTGTCGATGAACTACGCGCTGCTCGATCTTGCGCACGATACGCTCAAACGACAGGAAGGGCTGGCCGATCTCGCGCGCAAGCGCCTGAAAGGCGGCATCGGCACGCAACTCGATGTCAGCCAGGCCGAAGCGACGCTCCCCGATTTCGAGCGCCAGATCGATACCTATGAAGAAGGGGTCGAACTCGCGCGCCACCAGCTTGCCGCACTGGCCGGCAAGGGTCCGGGCGCAGGCGACTCGATCGGCCGGCCAAAGCTCGTGCTCAACGGGCCGGGCGGCTTGCCGTCGACGATGCCGGCCGAGCTGATCGGCCGCCGGCCGGACGTCGTCGCGGCGCGCTGGCTGGTCGACGCACAGGCACGCGGCATCGAGGTCGCGAAGGCCGACTTCTATCCGAACGTCAACCTGCTGGCGACCGTCGGCGGCTTCGGCGTGACCCAGCCGTTCGCCGGCTTCCTGCGCGCGATGAACGGCGGCTACAGCTTCGGCCCTGCGATTTCGCTGCCGATCTTCGTCGGCGGCCGTCTGCGCGCGCAACTCGGCGCGGCTGCGGCCGGCTACGACCAGGCGGTCGAGCACTACAACCAGACGATCCTGCGCGCACTGAAGGACATCTCGGATCTGGTCGTGCGGACCAAGTCGATCGAAACGCAGAAAGAGGACGCCGCTCGCTCGGTCGCCATCAATCAGCGCACGTACCAACTGTCGCGCGAAGGCTTCCGTCGCGGCCTGACCGATTACGTCAACGTGCTGATCGCTCAGCAGCAGTTGCTGCGTGCGCAGGATACGGCCGCACGCATCGACGCGGAACGCCTGACGATTCACGCGTCGCTGATCGCCGCGCTCGGCGGCGGCGTCGGAACCGGCGACGACATGTCGAAAGACCAGCCGTCGGCGGGCCGCTCGGCAGGCAAAAAACAGCAC
>BoaConstrictorKidney_DN309_c0_g1_i1
ATTGTTTTTGTTTTCTTCTGGTTGTTTTCTATTTTCTTTTTTTTAGCTTTCTGTTTCTCCCTTAGTTTGGCTTTTTGCTTCATACTCTTCCCTGTCTTTCCGAGCCGTTTATGTCCAACGCGGGATTTGGTTTTTCTTTATCGATGGGAAGAAATGGTGCTATAGTAGGTTGGGAGATAATATTTATGGTATGGGGTGCTAGTGCGGATGGGGCGCTCTTATTGTTGATTTCTTCGCTCGTCTTCTTTTTCTGGTGGCGCTGCAAGAGGAAGTTTTTCGACTTTGTTATGATTTTTGGTTTGCAAGGAAAGGTGTCTTACGATTCTTTTTTTGATGTAATAGGATAAGCTTGCTTATCCCCCAAGTATCGGCCAAAGTTGTTGATTTTCCTTTTGAAGTGTCCTCGGTTTGAGGGGGTGTAGGGTGGGGTTGGTCTACAATAAGAGTGTTCCATTGTTAACGTGCTGGCGTCTTTTACTATATTTTTTTTCCCAGTTTATTTTGTGCTTATTTTCTCATTGAGGAGAAGGAGCTCTTCTCGCAGGATATAAATGGAGGTTTGCTAAAGGGGAGGAGATGTGTTTGTGAGAATACTGCTGAGAGAGTTCTGGAAGAGAAAAAAAGGAGGCAATGGAAGGCGTTTGCTGGGAAAAGAGAAGAGCCATGACTGCATCTGTTGTTTCAAGGCCAGTTTTATTAACCGCCTATGTCATAGAGGCGTTTTTTTTGGAGGGATTTGAAGAATGCCGGCGGCATCAAGAAACGGACTTGATGGTTGACGCCTGTTTTTAAAGTTAGAGACGTCGCGACCCTCGCACTTGTGG
>BoaConstrictorKidney_DN1584_c0_g2_i1
CACGACGATCTTCCGATCTCCCCCAGTAAAGTCAGCTAAATAAGCTATCGGGCCCATACCCCGAAAATGCCACTACGGCCTTCACTAATAAACCTAATATCATGATTAATAATTCCAACTAGCATCACACTTAGCACCATCCTAGTTATAGCATCAACACATTGAATTATAGCCTGGGCCTGCCTAGAAATCAACACGTTATCCATAATCCCAATAATCTCAAAACCTAACCACCCACGATCAACAGAAGCGGCAACAAAATACTTCCTGACCCAAACATTGGCATCAATAACCATTATATTTGCAGCAACAATAAATGCTATAGAAACCTCCCAGTGAGAAATAACACTTACAACAAACCACACATCAACAACACTAATCACGCTAGCCCTAATGATAAAAATAGCTGCAGCCCCATTCCACTTCTGACTGCCAGAAGTAACGCAAGGAACCACAACACTAACCAGCCTAACAATGCTAACATGACAAAAACTAGCACCATTGTCTATCCTCCTGGCATTATCAAACAAAATCAACCAAACTGCCCTATTAACCATAGCAATCATATCCATTACAATAGGTGGACTAGGCGGACTAAACCAAACACAAATACGAAAACTAATAGCATTCTCATCAATCGCACACACAGGGTGGGTCCTGTCTACCATCGCAATTTCACCAAGTATCTCAACCCTAACCATAACAATCTACATCCTATCAACTACACCAGTATTTATACTACTACACTCAACATCATCCACAACAATAAAAGATATTGGAACCATGTGAACCACATCCCCACTAATAACAACGGCACTAATAACCACAATCCTATCAATGGGTGGGCTTCCTCCACTAACAGGATTCATACCAAAATGACTCATCCTCAACAAAATAGTCATATTCGACATAATCACAGAGGCAACCATAATAGCAATAGCATCACTACTAAGCCTCTACATCTACCTACGACTGACATATGTATCATCAATAACAATAACACCCAACACCAACACAATAACCATAAAGTGGCGGACACCACACAAAAAACAACCGATAGTCACATCAGTAATAATATTAATTGCTACAACAACACTACCAATAATACCACCACTGTAGAAGCTTAAGTTATATATAAACTAGTAGCCTTCAAAGCCACCAAAAAAAGACCCATTTAGCTTCTGCTAGAACCTGCGGACAACCACGTCTTCTGCTTGCAACACAGACATTTTAACTAAACTAAGACTCTAAACTAGACTAGTGGGCTTTGATCCCACAAAAAACTAGTTAACAACTAGACGTCCAATCCGACGGACATTAGCCTACTTCTCCGTTTTGCCGGAGAAAAAACGGAGAAGCCCCGGGCAGGGTTGCCGACTTCGGATTTGCAGTCCGATGTGATGACACCTCGGGGCCTGGTAGCAGGGGTGCCGCTGTCCCCATAAGCAAATTTACAGTCTGCCGCTATATCAGCCATAGATCG
>BoaConstrictorKidney_DN279_c0_g1_i1
GGAGGTCCTCGGCGCCGCGGCGACCGACGAAATCATTTCCGCCTGGGCGCAGGCCTACGGCAATCTGGCCGATGTCCTGATGGGCATGGAGACCGAGCTGTACGAGCAATCCACGTCGCGGCTGGGCGGCTGGACCGGCTGGCGTCTTTTCGTCGTTCGCGAGAAGCGCCCGGAAAGCAGCGTGATTACGTCCTTTATCCTCGAACCCGCGGACGGCGGCGTCGTCGAGAACTTCGAGCCCGGACAGTACATCAGCCTGGCGATCGACGTCCCCGCGCTGGGCCTGCAACAGATTCGCCAGTACAGTTTGTCGGACATGCCGAACGGGCACAGCTATCGCATTTCCGTCAAACGCGAAGACGGCGGCGGCGTCAACCCGCCGGGATTTGTTTCATGCCTGCTGCACGAGCATGTCAATGTCGGCGACGAGGTCAGGCTGGCCGCGCCGTATGGTACGTTCCACATCGACGTCAATGCCAGGACGCCGATCGTGCTGATCAGCGGCGGCGTCGGGCTGACCCCGATGATCAGCATGCTCAAGCGGGCGATACAGGATCCGCAGCGGCAAGTGGTATTCGTGCACGGCGCACGCAACAGCAAGGTGCAGGCGATGCGCGAGCGGCTGCGCGAGATAGCGAAGTCGCATGCCAACTTCCGTCTGACGGTGTATTACAGCGAACCGTTGCCGGAGGATGTGCCGGGCAAGGATTACGACTACGCCGGGCATGTCGACGTCAAGGCGATCAAGAACGAGATCCTGCTGCCGGATGCCGATTACTACATCTGCGGCCCGGTGGCGTTCATGCGGGCGCAACACGATGCCTTGAAGGCGTTGGGCATACACGAGGCCCACATTCATTACGAAGTGTTCGGCCCGGATCTGTTTGACGAGGAATAGACGCGTTGAACGCGCGGTGCGCGCAGCAGGCTGCGCAAGTGGGCCAGCCTGCTGCGCGTCGCCGGTGCCGTCCTGCCGTGGGTCAGCTTTCGAGATTCATGCCGAGTCGCCGCCGCGCCACCTGTTTCAGGCTGGTCGCGAGCGCAGGGTCGGACACACCGTTTGCCCAATCGGAAAACGAATCCTCGACCGTGTCGCGCCGATCCGGCGGCAACTCGCCGAGCAGGAGCGAGACCACGGTGAACAGCACCGCGATCTCGGCTGTCTGCCCGCCGGACGACGTGTTTAC
>BoaConstrictorKidney_DN355_c0_g1_i2
CCATGAATGCCAGCCCCTCCCCCGCATCGCTCAGAGTGTTCCTCGTCGATCACGCCGTCGCGGTACGGCGCAGGGTCGCGCTGCTTGTCGGCATGATCCGCGGCGTGGTGGTCGTGGGCGAGGCGGAGGATTGCATGGGTGCGTGGACCACGATCCGCCGGTGCCAGACGGATGTCGCGATCGTCGACCTGCGGCTCGCGGACGGCGGCGGCCTCGACCTGATCGGCAGGCTGTCACGATCCGTGCCGCCGATCGTGACGATCGTGCTGACGAATCACTCGGCGCCGGCATTCAGGGCGGCATGTGCAACGGCGGGCGCGGACTACTTCTTCGACAAGACCGCCGAGTTCGACGCCGCATGCCACGTCATTGAATCCCTGGTGCGCTCGCATCGAGCGTGCTGCATTTGAAAGTGCCGGAGTGCATCATGTCATCAGCATCCGTTAGCGCAGCCGTCTTGCCGCCGCGGCGGTCCAGGCCGCTTCACGCAGTCGCGCGCGCCGACGCCCCGAAACAACCCGCCGCCCGCTGCTCGGTCTGCGCGATGCGTTCGCTGTGCCTGCCTGTGCAGCTGACGCCCTCCGAGTTCGGCCGGCTCGACACGATCATCTGTGCGACCCGCCATGTCCGGCAAGGCGACACGCTATTTCGCGCCGACGACGATTTCCAGAGCATCTACGCGGTGCGCGCCGGTTCGTTCAAGACGGTCATGATGCATCGCGACGGCCGCGAGCAGGTCACGGGCTTCCAGATCGCCGGCGAGACGCTCGGCATGGACGGCATCGGCAACGGCCATCACTGCTGCGACGCGATCGCGCTCGAGGACAGCGTCGTGTGCATCATCCCGTTCGGCCAGCTGGAAACAGCCTGCCGCGAAATGAAGTCGATGCAGCATTACCTGTATCAGATGCTCAGCAGCGAGATTGTCCGCGAATCGAGCCAGATGCTGCTGCTCGGGACGATGTCCGCCGAACAGCGCGTCGCGCAGTTCCTGCTGAACCTGTCGGCGCGCTTCAAGGCGCGCGGCTATTCGGCATCCGAATTCCATCTGCGGATGACCCGCGAGGAAATCGGCTGCTATCTCGGCATGAAGCTGGAGACGGTCAGCCGGATGTTTTCGCGGTTCCATCGCGAATCGCTTGTCGAAACGCACGGCAAGCGCGTGCGCATCATCGACGCGGAAGGCCTCGCGCGCAAGATCG
>BoaConstrictorKidney_DN657_c0_g1_i3
CACGACGATCTTCCGATCTCCCCCGAATCATCGTGATGGGCGATTCTCTTTGTCTTCTGAAGCGACTGCAGAAGGCAAGTTTGGTCGGGCAGCGGGCAACACAGGCATCCGCTGCCGTCAGCCAGCGGTTGGTAGCGGCCAACCACCAAGCTTCTCGGCTCGTTCAAGCCGTCGGACGGCCATCGGGTCTCAGTCGGTGAACACTCGGGTATGACACGTCCAGGTATTCCGCCTCGACGGCGCCCGCCGTGATTCGGAGATCGTATGCAATATTCCTTCACCGAGAAGAAGCGCATTCGCAAGAGTTTTGCGAAGCGCCCCATCGTTCACCAAGTTCCATTCCTGCTGGCCACCCAGCTTGAATCATTCAGCACGTTTCTGCAAGCCGATGTTCCGCCGGCGCAACGCAAGCCTGAGGGTTTGCAGGCCGCTTTCACATCGGTATTTCCCATTGTTTCGCACAACGGCTTTGCGCGTCTCGAGTTCGTGAGCTACGCGCTGTCGCCGCCGGCATTCAACATCAAGGAATGCCAGCAGCGTGGCCTGACGTACTGTTCCGCGCTGCGCGCGAAAGTGCGTCTGGTGATCCTCGACAAGGAATCGCCGAACAAGCCGGTCGTCAAGGAGGTGAAGGAGCAGGAAGTGTACATGGGCGAACTGCCGCTCATGACGCCGACGGGCTCGTTCGTCATCAACGGCACCGAGCGTGTGATCGTCTCGCAGCTGCACCGTTCGCCGGGCGTGTTCTTCGAACACGACAAGGGCAAGACGCACAGCTCGGGCAAGCTGCTGTTCTCCGCACGGATCATCCCTTACCGCGGCTCGTGGCTCGACTTCGAATTCGATCCGAAGGACATCCTGTACTTCCGCGTCGACCGCCGCCGCAAGATGCCGGTCACGATCCTGCTGAAGGCAATTGGTCTCACGCCGGAACAGATCCTCGCGAACTTCTTCGTGTTCGACAACTTCACGCTGATGCCGGAAGGCGCGCAGCTCGAGTTCGTGCCGGAGCGTCTGCGTGGTGAAGTCGCGCGTTTCGACATCGCGGATCGCGATGGCAAGGTCATCGTCCAGAAGGACAAGCGGATCAACGCGAAGCACATCCGCGACCTCGAAGCAGCGAAGACCAAGTTCATCTCGGTGCCGGAAGACTATCTGCTCGGCCGCGTGCTGGCGAAGAACGTCGTCGACGGCGAGACCGGCGAAGTGATCGCGAACGCGAACGACGAGATCACCGAAAGCGTGCTCGAGAAGCTGCGCGAAGCGGGCATCAAGGAAATCCAGACGCTCTACACGAACGATCTGGATCAGGGTCCGTACATCTCGTCGACGCTGCGTGTCGACGAAACCGCCGACAAGACCGCGGCACGCATCGCGATCTACCGCATGATGCGTCCGGGCGAGCCGCCGACCGAAGAAGCGGTCGAGGCGCTGTTCAACCGCCTGTTCTACAGCGAAGAGATC
>BoaConstrictorKidney_DN1986_c1_g1_i1
TTGAAGATGTTATTGATGCATGACAATCTCTGCTATGAGTCCTGAAATTGGTGATCCCATGGGTGTGCCTTTGATTTGTTGGTATATTTGTCCATCAAACTGAAAGTAGGTAGTGAGGCAGAGGTTGATGAGGTCTATAATCCTAGCCGAATACACGAAGATAGAAATACCCAGGATTATAGACCTCATCGACCTCTGCCTCACTACCTACTTTCAGTTTGATGGACAAATATACCAACAAATCAAAGGCACACCCATGGGATCACCAATTTCAGGACTCATAGCAGAGATTGTCATGCAACGGCTAGAAATGATTGCACTCCCCCTCATTCAACCCAAAGTATGGATCCGGTATGTAGATGACACCTTCGTCATAATAAAAAAGGAACAGCTGGAAGGAACACATGAAACCATCAATAACATCTTCAAGGGAATAAAATTCACAAGAGAAGAAGAAAACAACAACACACTACCCTTCTTGGACATCCGCATCAGTAGAGGAAATGATGGCATTCTAGAATCAGAAGTCTACAGGAAGTCTACCCACACCAACCAAGTGCTCCACTATCAGAGCAATAACCCAACCTCCCACAAGAGGAGCTGTGTAAGAACATTATTCAGAAGAGCACAAACACACTGCAGCAACCCAGAACTCCAGAAAAAGGAAACAGACCACTTATACAACATCTTCCAGCAAAATGGATACCCACGCAACTTTATCAAAAAGTGCCTGACCACTCAACCCAGCACAGCAAAACCAACAGAAGCTATGAAAAGGATCACATTGCCATACATCAGAAACATCTCGGAAACTACCAACAGACTATTACAACCACATGGCATCACCGTAGCACATAAACCAACCAAAACTCTACAGAAAATCTTAAGTAACCCAAAAGACCCAGTAACCCAAGAAGAGAAAACAG
>BoaConstrictorKidney_DN1478_c0_g2_i1
TCACGACGATCTTCCGATCTCCCCCCCTACCCCCCCCCATAAATTTATACTAAATTCCACATCAAACCACTATGTAACCCTTATACATTTGTATATATTTCATGCTATGTATAATTATACATTAATGATCTGCCCCATGGATAATAAGCAGGAATTTCCCTTTTAATATTTTAGTCTAAAATTGCCTTAGTACATTAAAATCTGTACCACATTTCATGGACGTTCCATGAAGCAAGGATTATACCTTATTAGTAACCATGACTATCCCGTTCCTAGTGGTGTCCCTTAGTTCTGCCCTTCCCGTGAAATCCTCTATCCTTTCATACATGCTAACAGTCCTGCTTTTCACGTCCATATATTGTTGCCCCTCCCTAGTGTACTTTCCAAGACCACTGGTTACACCTTCAAGTCCATTTCAACGGCCCGGAACCATCCCTCCCTACTTGCTCTTTCCAAGACCTTTGGTCGCACCCTTTATTTAAGTACCTTCGTCTCTTGATCTGATCATTTTGCTAGTCAACCACTGGTAGCTCTTATTTTCTGTACCTTTCACCTGACAACCATATATGCTTACCTGGGGAAGGGGGGTAGGCAATCTAGTCAAGGTTGAGCACCTGCTTGGTCCCTCATATTCCTCCGTACGGATATACTCTTCATGCTTGTTAGACATATTTCATAATTCCTCAGCTCGTCCCAATAGTACAAAACTTTTAACGAATCCCCATGATTGAGACTCGCAAAATGCATAAGAAGTCCTTCAATAACATTAAAATACTTACAGACAAATTACACACATTTTGACTATGTCCACTAAACAGTACCACACTTTTATATTAAAATTACTAAAAAAACACTTCAATAACATTAAAATACTTACAGACAAATTACACACATTTTGACTATGTCCACTAAACAATACCACACTTTTATATTAAAATTACTAAAAAAACACTTCAATAACATTAAAATACTTACAGACAAATTACACACATTTTGACTATCTCCACTAAACAGTACCACACTTT
>BoaConstrictorKidney_DN1067_c0_g1_i1
TCACCGACCACATCTCCACCGAGTTCGTCTTTGGCATACCGCCGAAGTTCGACATCACCGGCAAGGGTCGGTTCTCAAATTTTGGCGTGCTCGGCCACGCGTACCAGTGGAGCCCCGCGCTGCTGCTCCGCTATATCTTCACCGACGCACCCGCCAAATTCCGGCCGTATGTCGGCATCGGCGCGACGTACGTCTGGTTCACCGGCGCGAAGATCACGAACGGCTCGTTCGAAAAAGGCGTGCTCGGCGGCCCGACCACGGCGACGACCAGCAACCAGTGGGCGCCCGTGTTCAACGCCGGCTTCACGTACAACTTCAACGAGCGCTGGTTCGCCGGCCTGTCGCTCTCGTATGTCCCGGTGAGCGTCACCGCCACATTCACGACGGCTCGCGCCACCCCGGTCGGCACACTGACCGAAACGTACGAGACGATCGGGTTGAGCTTGATCCGCGCCCTCGACGTTTCGGTCAGTGTGCCGACCGGGGTGGCGCGAGCCGTCGTGAATGTGGCGGTGACGCTCACCGGGACATACGAGAGCGACAGGCCGGCGAACCAGCGCTCGTTGAAGTTGTACGTGAAGCCGGCGTTGAACACGGGCGCCCACTGGTTGCTGGTCGTCGCCGTGGTCGGGCCGCCGAGCACGCCTTTTTCGAACGAGCCGTTCGTGATCTTCGCGCCGGTGAACCAGACGTACGTCGCGCCGATGCCGACATACGGCCGGAATTTGGCGGGTGCGTCGGTGAAGATATAGCGGAGCAGCAGCGCGGGGCTCCACTGGTACGCGTGGCCGAGCACGCCAAAATTTGAGAACCGACCCTTGCCGGTGATGTCGAACTTCGGCGGTATGCCAAAGACGAACTCGGTGGAGATGTGGTCGGTGAAGTAGTAACCGGTTGCCAACCCGAGAGTGTCGGCATCGTTGATGCCGGCGCCCGTATTGGGAACGGACTGGTTGATGGGCGTGCCCCCGACTCCATAGAGGAACAGCGGGCTGCTGGTGTCCTGCGGCGCGAGGTGGAACCACCCGGTACTGACGTAGAAGCTGTTTGCTTGCGCGTGTGCCGCACCGCTTGCAAACGCAAACGCAAGCGCAGCGGCCCCCGTAATGGCCAGTTTTTGTTTCATTGTGTCTCCTCCGATCAAAGGCGTGCTCATTATGACGACTGCGTTTAAAACCAAACAAGCTTGTAAGTTAGAGTTTTCTCCCTAGGATTCGCACGACCGTACGCTTTAGCGCGCCGCGAGCGGATTTTACGCGGCTGTGCACCATCGGACCTTCGGGTATTTCCTAACGCGATCAAATGGATATTCAGCATGGCACGGCTAGCAAGACTCTATGTTCCCGACCAGCCGCAGCACGTCATATTGCGCGGCCTGGATCAGCAACCGGCGTTCGTCGACGACCAGGACTACGAGCTTTTCATCGATTGCCTGAAGGCCGCGGCGCGCGATCATAACCTCGCGGTACACGCGTATGTGCTGCTGCCGCGTCAGGTGCAACTGCTCGTGACGCCGAGCGACGAGGCCAGCCTGCCGAAGGCGATGCAGGCGGTCGGACGTCGCTACGTCGCGCATTTCAACCGGCGTTATTCGCGGCGCGGTACGTTGTGGGAAGGGCGTTATCGCGCGACCGTGATCGAGGGCGAGCGGTATTTCCTGCTCGCGAGCCGCGTGGTCGAACTGAGCCCCGTGCGGGCGCAGCTCGCCGCCACGCCGGAAGCCTATCGTTGGTCGAGTTATCGGCACCATATCGGACTGACGGTCGACAGCCTGATCACCGACCATCCGCTCTACTGGGCGCTCGGCAATACGCCGTTCGAGCGTCAGCGCGCCTACAAGGAACTGTGCGAGCAGCCGCTCGACGAGCGGCAGGCCGATCAGCTGCAGCAGGCGACGCTGAAGGGCTGGGTGTTGGGCG
>BoaConstrictorKidney_DN944_c0_g1_i7
TTTTGTATACCACTAGTACAGGCGCCCTCCAAGCATCAAGATCCATCAGGAAAGAAATAATAAGCCTCATAACACTATCAATTATATCACTATTGCTTACAATACTCCTATACATCATCAACCTATACATAGTAATCAAACCAGATATCAACAAACTCTCGCCATACGAATGTGGTTTCGACCCATCGGGAGACGCACGTACCCCAATCTCCATCCAATTCTTCTTAGTAGCAATCCTATTCATCTTATTCGACCTTGAAATTGTCCTACTACTACCAATCCCATGAAGCATGAACACCAACTCACCGACCACCACCATCATCCTAACAACAGCCCTCCTAACACTATTAACACTAGGTTTGATCTACGAATGACATCAGGGTGGACTAGAATGAGCAGAATACGGGAGTATTCTACTTCAGATATCTGATTTCGAACCAGAAGACCTTACATGCTTAAGCTCCCGAAATGGAACTAATCAAAACCACCCTTTCACTTATATTCCTAACAATAATGCTGGGACTAGCAACACAATATAAACACCTCATACTAACCCTCATGTGTATTGAAGCAATAATATTAACACTATTTATAATATTAACAATATTTACCGCAACTACACTAGCAACAACCCAAACCCCTATACCAATCATCCTACTAACAATCTCAGTATGTGGGGCATCAATCGGACTAAGCCTGGTCGTCACCACCACACGAATACACGGAAATGATTTCCTAAAAAATCTTAACCTCTTATAATGCTAAAAATACTAATCGCCACAATAACCCTCGTACCAACAGCCCTCCTACTCAAACCAAAAACACTATACCAAACAATGACCTCATACACATTCATCTTGGCCATAATAAGCTTAACACTACTAAAACAAGACCTATTCCTAAAACCCATATCTAATATGTATTTTAACCTGGACTCAATTTCAGCCCCCTTACTAACACTTTCCTACTGACTTCTACCACTTATAATTATTGCTAGCCAACACATGCTCACTTCAGAACCACTACAACGACAACGAGCTTTCCTGATAACTATTACACTACTGCAAACCACAATCTCCCTCACATTCCTGGCATCCAGCCTAACCCTAATATACATTATATTTGAAGCCACCCTAATCCCAACACTCATCCTAATCACACGATGAGGCCAACAAGCAGAGCGACTAACCGCAGGAACATACTTCATCATATACACAATAACAACCTCTATACCCCTATTAATAGCAACGCTATTCCTAAACAACACATCAAACACCCCAACATTATTCTTCATAAACACGCAACCAACAAACCAATGAACAAGTCTATTACTGTGATTAGCCTGCCTTACCGCCTTCCTAGCAAAAATACCAATCTATGGCCTACACCTATGACTACCAAAAGCCCACGTAGAAGCCCCAATCGCCGGGTCAATAGTACTGGCAGCAATCCTCCTTAAACTCGGGGGTTATGGCATAATCCGAATAATACAAATTCTGCCCACAACAAAAACAGATTTATTTATACCTTTCATAATTCTGTCATTATGAGGCGCAATCCTTGCCAACCTAACATGTTTACAACAAACAGACCTAAAATCCCTAATCGCATATTCATCAATCAGCCACATAGGTCTAGTAATCGCAGCAATTATAATCCAAACTCACTGAGCTGTGGCAGGAGCAATAGCACTAATAATCGCACACGGATTTACATCATCAATACTATTCTGCCTAGCAAACATCACATATGAACGAACACACACACGAATCCTTATACTAACACGAGGGTTCCACAACATTCTCCCAATAATAACCGCATGGTGGCTGATGGCCAACCTAATAAACATTGCCATCCCCCCCAGCATAAACTTTACAGGTGAACTATTAATCGTATCATCACTATTCAATTGATGTCCAACAACAATCATCCTGTTGGGGGTGTCTATACTAATCACAGCAACATACTCACTACACATATTCCTATCAACACAAACAGGAAAAACATCATCAAATCTAAACACTAACCCAGCACACACCCGAGAACACCTACTAATAACCATACACATCGCCTTTTGTATACCACTAGTACAGGCGCCCTCCAAGCATCAAGATCCATCAGGAAAGAAATAATAAGCCTCATAACACTATCAATTATATCACTATTGCTTACAATACTCCTATACATCATCAACCTATACATAGTAATCAAACCAGATATCAACAAACTCTCGCCATACGAATGTGGTTTCGACCCATCGGGAGACGCACGTACCCCAATCTCCATCCAATTCTTCTTAGTAGCAATCCTATTCATCTTATTCGACCTTGAAATTGTCCTACTACTACCAATCCCATGAAGCATGAACACCAACTCACCGACCACCACCATCATCCTAACAACAGCCCTCCTAACACTATTAACACTAGGTTTGATCTACGAATGACATCAGGGTGGACTAGAATGAGCAGAATACGGGAGTATTCTACTTCAGATATCTGATTTCGAACCAGAAGACCTTACATGCTTAAGCTCCCGAAATGGAACTAATCAAAACCACCCTTTCACTTATATTCCTAACAATAATGCTGGGACTAGCAACACAATATAAACACCTCATACTAACCCTCATGTGTATTGAAGCAATAATATTAACACTATTTATAATATTAACAATATTTACCGCAACTACACTAGCAACAACCCAAACCCCTATACCAATCATCCTACTAACAATCTCAGTATGTGGGGCATCAATCGGACTAAGCCTGGTCGTCACCACCACACGAATACACGGAAATGATTTCCTAAAAAATCTTAACCTCTTATAATGCTAAAAATACTAATCGCCACAATAACCCTCGTACCAACAGCCCTCCTACTCAAACCAAAAACACTATACCAAACAATGACCTCATACACATTCATCTTGGCCATAATAAGCTTAACACTACTAAAACAAGACCTATTCCTAAAACCCATATCTAATATGTATTTTAACCTGGACTCAATTTCAGCCCCCTTACTAACACTTTCCTACTGACTTCTACCACTTATAATTATTGCTAGCCAACACATGCTCACTTCAGAACCACTACAACGACAACGAGCTTTCCTGATAACTATTACACTACTGCAAACCACAATCTCCCTCACATTCCTGGCATCCAGCCTAACCCTAATATACATTATATTTGAAGCCACCCTAATCCCAACACTCATCCTAATCACACGATGAGGCCAACAAGCAGAGCGACTAACCGCAGGAACATACTTCATCATATACACAATAACAACCTCTATACCCCTATTAATAGCAACGCTATTCCTAAACAACACATCAAACACCCCAACATTATTCTTCATAAACACGCAACCAACAAACCAATGAACAAGTCTATTACTGTGATTAGCCTGCCTTACCGCCTTCCTAGCAAAAATACCAATCTATGGCCTACACCTATGACTACCAAAAGCCCACGTAGAAGCCCCAATCGCCGGGTCAATAGTACTGGCAGCAATCCTCCTTAAACTCGGGGGTTATGGCATAATCCGAATAATACAAATTCTGCCCACAACAAAAACAGATTTATTTATACCTTTCATAATTCTGTCATTATGAGGCGCAATCCTTGCCAACCTAACATGTTTACAACAAACAGACCTAAAATCCCTAATCGCATATTCATCAATCAGCCACATAGGTCTAGTAATCGCAGCAATTATAATCCAAACTCACTGAGCTGTGGCAGGAGCAATAGCACTAATAATCGCACACGGATTTACATCATCAATACTATTCTGCCTAGCAAACATCACATATGAACGAACACACACACGAATCCTTATACTAACACGAGGGTTCCACAACATTCTCCCAATAATAACCGCATGGTGGCTGATGGCCAACCTAATAAACATTGCCATCCCCCCCAGCATAAACTTTACAGGTGAACTATTAATCGTATCATCACTATTCAATTGATGTCCAACAACAATCATCCTGTTGGGGGTGTCTATACTAATCACAGCAACATACTCACTACACATATTCCTATCAACACAAACAGGAAAAACATCATCAAATCTAAACACTAACCCAGCACACACCCGAGAACACCTACTAATAACCATACACATCGCCCCACTTGTATTAATCTCTATAAAACCAGAATTAATCCTAAGGGTGCTTGTAATTTAGAAAAAATATTAAGCTGTGACCTTAAAAATAGAACACCAATTCTCAAGCACCGAGAATGAAATAAGACCTGCTAACTCTTTTATCTGTCCTTAACAGTACAGCTTTCTCTTCTACCAAAGGAAAGTAGACATCCACTGGTCTTAGGAACCAAAACCCTTGGTGCAAATCCAAGTGGTAGAAATGAATACAACAACACCAACATTAATAATAACCACATTTATCATCCTAATCATAACAACTACAAAAATAATACTAAAACACAGCCACAACCTAAAAGACACAAAAAACTCTTTAACAGCAGCATTCATAATTAGCCTTATCCCCCTATCTGCACTACTAAACAACGAAAACGAGATCATAGTATCATCTCCAACCATTATCAACACAACAACCATAAACATCAATATGACCTTTATCCTGGACTACCCATCACTTACATTTATCCCAATCGCCCTATTCGTAACATGATCAATTGTAGAATTCTCAATATGGTATATATCAACAGACCCGCACCTAAACAAATTCATCAAACACCTAATAACATTCCTAATCGCTATAATCATTATCATCACAGCAAACAACATACTACAACTATTTGTAGGATGGGAAGGCGTTGGCATTATATCATTCCTGCTAATTGGGTGATGATACTCCCGATCAGACGCAAACGCAGCCGCCCTACAAGCCATCATCTACAACCGAATCGGAGATATTGGCCTCATTATAACAACAGCATGAATAATAGGATCAACATCAATAAACATACAAGAAATGTTCACACAACACGAGACAATCAACATAATCCCAATCATCGGCCTCATCGCAGCCGCAATAGGAAAATCAGCCCAATTTGGACTACACCCATGATTACCGGCAGCCATAGAAGGCCCAACACCAGTATCAGCACTACTACATTCAAGCACTATAGTGGTAGCTGGGGTATTCCTTCTAATCCGCCTACACCCTGTAATACAAAACAACAAAACTGCACTTACAGCGTGCCTAATTATCGGCTCACTCACCACAATATTCGCAGCAGCCTCAGCAATGACACAGCATGATATCAAAAAAATCATCGCCCTATCAACAACAAGCCAGTTAGGATTAATAATAACAATAATTGGACTAAACCAGCCTATATTAGCATTCCTGCACATATCAACGCACTCATTTTTCAAGGCATTATTATTCCTGTGCTCAGGATCATTCATCCACAACCTAGACAATGAACAAGACATCCGAAAGATAGGCGGATTAAGCAAAACAATACCAGCAACCACATCAACCATAACCATCGCAAACTTTACACTAATGGGTATACCATTCCTATCAGGATTCTACTCAAAAGACACGATCATCGAAACACTCATCAATTCACATATCAACTCGTGGGCCCTATCCATGACACTAATCGCAACCATGTTGTCAGCCATATATAGCATACGAATCATTTACTGGACATTAACTAACTTCCCACGAACTAAACAAAAAACACATCAGGAGACAAAAATACCTATCAAACCAATCATACGACTCACTATTGGGTCAATCTTAGTAGGAACCATAACTAAACTTTCAACACTACAAACCACCACCATTATTACAATACCAAAAACTATTAAAATAGGCGCACTACTAATCACAATACTGGGTGTTATAATATCAGCAGATTTAATATTTATACACCCCCACCAGCCGCCACAAAAACCAAAAACAATTAACTCATTCTTCAACCAACTTGCATTCTTCAATACTATACACCGAACAATCCCTATAGGTACATTAAAAATGAGTCAACAAATCTCAACGGAGCTAATTGACCTATGAACACTAGAAAACTGAGGACCAAAGGGGCTTACAAACTCAATCACACCACTAATCCACATCACAACACAACAAAAAAACCAAATCAAAAACTACTTAACAGTATTCACAATAACAACCGTACTAGCCATACTATTAACAATAACCTAAAAGATCGCAAGCTGCCACGACGATACCAACTCAAAATCACCAAAATTGAAAACAGTGTAATAAACAAAATTCAAGAACAAACAATCAAACCAAAACCACCACTAGAATAAAGAACCCCAAAACCATTGACACCAATACAAACAAAACAATCCTGATTCACCTCAACCAGTCAATCACCGACACCCAAAAACGAAACAATCCACAAATAAACAATTACCCCAGCACAAACAAAAAAGTATATAAAAAAATTAGAAGCAGAAGATTGAACACCCCGATCCTTCTCAACACTAATACAATAACCAAACACAACAATCAACCCACCCAAATACACAATATACATCACCAGGGCAACAAAAGTCCGACCAACAATTGACATAAAAACACAACAAAGAAACACAAGCCCTATCAAAGAAATAACCCCATGATAAGAAATCAAAGTTATACTCAAAACCACAACCCCAATAACCATAAGCATTATAAGTAAACAAAAAAAATAGTCTATAACAAACATAATTTTTACTCGAATTATCGAGACCTGAGGTCTGAAAAACCACCGTTGTAACATCAACTATAAAAACATGCCCCACCAAAAAATCCTAATACTATTCGGCCTACTACCAGTAGCAACCAATATTTCAACATGGTGAAACTTCGGATCAATACTACTGACATGCTCCATAATTCAAGTACTAACAGGATTCTTCTTGGCCGTACATTACACAGCAAACATCAACCTGGCCTTCTCATCCATCGTACATATTATACGAGACGTACCATGTGGGTGAATAGTACAAAACCTCCACGCCATCGGAGCCTCAATATTCTTCATCTGCATCTACATCCATATTGCACGCGGACTCTACTACGGGTCCTACCTTAACAAAGAAACCTGGCTATCAGGAACCACACTACTAATCATACTAATAGCAACCGCATTCTTCGGTTATGTCCTACCATGAGGACAAATATCATTCTGAGCCGCAACAGTAATTACAAACCTACTCACTGCAATCCCATACCTGGGAGGAACTATAACAACCTGACTATGAGGTGGATTCGCAATCAACGACCCAACACTAACCCGATTCTTCGCCTTACACTTCATCCTACCATTCGGGATTATCTCATTATCTTCACTACATGTACTACTCCTTCATGAAGAAGGCTCAAGCAACCCACTAGGAACAAACTCAGATATTGATAAAATCCCATTCCACCCATACCACACCATAAAAGACCTACTTATACTAACAACAACACTCACCTTACTACTAATAACAATCTCATTCTTCCCAGACATTTTCAACGACCCGGAAAACTTCTCCAAAGCAAACCCATTAGTTACCCCACAACACATCAAACCAGAGTGGTATTTCCTATTCGCCTACGGCATTCTACGATCAATCCCAAACAAACTCGGGGGTGCATTAGCCCTGGCAATATCAATTATAATCCTATTTACAGTGCCATTTATCCATACATCCAAACTACGATCTATAACATTCCGACCACTCATACAACTAATATTCTGAACATTCACATCCACATTTGTACTAATCACCTGAGCAGCAACAAAACCAGTAGAACCCCCATTCATCTCTATCAGCCAAGTAACATCAATCATCTACTTCACATTCTTCATCTCAAACCCCATCTTAGGTTGGGCAGAAAATAAAATCATAAAAAACACATGCTCTAATAGCTTAAACAACAAAGCATTGTTCTTGTAAACCAAAGATGGACCACCACCCTTAGAGCATCAAAGAGGAATACTACTCATTTCTGGTCCCCAAAACCAGGGTTTTAAAACTTAAACTACTCTCTGAAACAACCCCATTTCCTAAAAAACTAAACAGCCAAATTTAAGTATATAAAAAATATAAAAATACAGCTCCCTCGACCCCCCCCCTACCCCCCTTAGGATTAATTCTGGTTTTATAGAGATTAATACAAGTGGGGCGATGTGTATGGTTATTAGTAGGTGTTCTCGGGTGTGTGCTGGGTTAGTGTTTAGATTTGATGATGTTTTTCCTGTTTGTGTTGATAGGAATATGTGTAGTGAGTATGTTGCTGTGATTAGTATAGACACCCCCAACAGGATGATTGTTGTTGGACATCAATTGAATAGTGATGATACGATTAATAGTTCACCTGTAAAGTTTATGCTGGGGGGGATGGCAATGTTTATTAGGTTGGCCATCAGCCACCATGCGGTTATTATTGGGAGAATGTTGTGGAACCCTCGTGTTAGTATAAGGATTCGTGTGTGTGTTCGTTCATATGTGATGTTTGCTAGGCAGAATAGTATTGATGATGTAAATCCGTGTGCGATTATTAGTGCTATTGCTCCTGCCACAGCTCAGTGAGTTTGGATTATAATTGCTGCGATTACTAGACCTATGTGGCTGATTGATGAATATGCGATTAGGGATTTTAGGTCTGTTTGTTGTAAACATGTTAGGTTGGCAAGGATTGCGCCTCATAATGACAGAATTATGAAAGGTATAAATAAATCTGTTTTTGTTGTGGGCAGAATTTGTATTATTCGGATTATGCCATAACCCCCGAGTTTAAGGAGGATTGCTGCCAGTACTATTGACCCGGCGATTGGGGCTTCTACGTGGGCTTTTGGTAGTCATAGGTGTAGGCCATAGATTGGTATTTTTGCTAGGAAGGCGGTAAGGCAGGCTAATCACAGTAATAGACTTGTTCATTGGTTTGTTGGTTGCGTGTTTATGAAGAATAATGTTGGGGTGTTTGATGTGTTGTTTAGGAATAGCGTTGCTATTAATAGGGGTATAGAGGTTGTTATTGTGTATATGATGAAGTATGTTCCTGCGGTTAGTCGCTCTGCTTGTTGGCCTCATCGTGTGATTAGGATGAGTGTTGGGATTAGGGTGGCTTCAAATATAATGTATATTAGGGTTAGGCTGGATGCCAGGAATGTGAGGGAGATTGTGGTTTGCAGTAGTGTAATAGTTATCAGGAAAGCTCGTTGTCGTTGTAGTGGTTCTGAAGTGAGCATGTGTTGGCTAGCAATAATTATAAGTGGTAGAAGTCAGTAGGAAAGTGTTAGTAAGGGGGCTGAAATTGAGTCCAGGTTAAAATACATATTAGATATGGGTTTTAGGAATAGGTCTTGTTTTAGTAGTGTTAAGCTTATTATGGCCAAGATGAATGTGTATGAGGTCATTGTTTGGTATAGTGTTTTTGGTTTGAGTAGGAGGGCTGTTGGTACGAGGGTTATTGTGGCGATTAGTATTTTTAGCATTATAAGAGGTTAAGATTTTTTAGGAAATCATTTCCGTGTATTCGTGTGGTGGTGACGACCAGGCTTAGTCCGATTGATGCCCCACATACTGAGATTGTTAGTAGGATGATTGGTATAGGGGTTTGGGTTGTTGCTAGTGTAGTTGCGGTAAATATTGTTAATATTATAAATAGTGTTAATATTATTGCTTCAATACACATGAGGGTTAGTATGAGGTGTTTATATTGTGTTGCTAGTCCCAGCATTATTGTTAGGAATATAAGTGAAAGGGTGGTTTTGATTAGTTCCATTTCGGGAGCTTAAGCATGTAAGGTCTTCTGGTTCGAAATCAGATATCTGAAGTAGAATACTCCCGTATTCTGCTCATTCTAGTCCACCCTGATGTCATTCGTAGATCAAACCTAGTGTTAATAGTGTTAGGAGGGCTGTTGTTAGGATGATGGTGGTGGTCGGTGAGTTGGTGTTCATGCTTCATGGGATTGGTAGTAGTAGGACAATTTCAAGGTCGAATAAGATGAATAGGATTGCTACTAAGAAGAATTGGATGGAGATTGGGGTACGTGCGTCTCCCGATGGGTCGAAACCACATTCGTATGGCGAGAGTTTGTTGATATCTGGTTTGATTACTATGTATAGGTTGATGATGTATAGGAGTATTGTAAGCAATAGTGATATAATTGATAGTGTTATGAGGCTTATTATTTCTTTCCTGATGGATCTTGATGCTTGGAGGGCGCCTGTACTAGTGGTATACTAAAGAAATATGATCCCCATCAGTATACAGATACGAATAGGAATAATCACACAACGTCTACGAAGTGTCAATACCAAATTGCAGCTTCGTATCCAAAGTGGTGAGTGGTTGTAAAGTGGAAGTTGATTAATCGACCTAGACAGATAATTAGGAATGTTGTCCCAATTATTACGTGTAATCCGTGGAACCCAGTGGATACGAAGAATAGTGACCCGTATACGCTGTCTGAAATTGTGAACGGTGTTTCTATATATTCTGATAGTTGAAGGGCTGTGAAGTATATCCCAAGTGCGATTGTTATTATTAGGGCGTATGTTGATTCTTTCTTGTTGCCTTTTATTAAGGTGTGGTGTGATCATGTTACTGTTGCTCCGGATGCTAGTAGTACTGCTGTGTTTAGCAGGGGGACTTCGAATGGGTTGAGTGGGGCGACCCCCGCTGGTGGTCATTCTGCTCCTAGTTCTGGGGCTGGTACTAGGCTTACGTGGTACAGGGTTCAGAAAAACCCTAAGAAAAAGAACACCTCGGATACAATGAACAACATTATTCCGTATCGCATGTTTTTTTGTACACCTTTTGTGTGGTGCCCCTGATATGTCCCCTCTCGTACCACATCCCGTCACCACTGGATAAGGGTTGTAATTAATACTAGAAATCCGAGTTTTAATACTGTTGTGGAATGTGTGTGGAATCATAGGGCCAGTCCTGAGGCTAGGAGCAACGAGCCCATGGCCCCCGACAGGGGCCATGGGCTGGGATCAACTATGTGGTATTGGTGGAGTTGGTGGGTCATTATGTGTTTTCTTGAAGGTATAGTGTTACTAGAAGTACAAAAACATAGGCCTGGATGCAGGCTACTGCTACTTCTAGTAATGTTAATAGCATTAGCAGGGTTGTTATTATGATTGATATGGTATTAATAGTGTTAATGAAGTTGAGAGTGGCTGAGCTGATTATGGTTATTAGGAGGTGCCCTGCAGTGATGTTGGCGGTTAATCGCACTCCGAGTGCGATTGGTCGTATTAATAGGCTGACTGTTTCAATTATAATTATAAATGGGATTAGTGGGGTGGGTGACCCTTCGGGTAGTATGTGGGCTAATGTTGATGATGGTTTTGAGGTCATACCCGTGATTAGCGTAGCTAATCATAGTGGGATTGCTATTGCCATGTTTATCGATAATTGAGATGTTGTGGTGAAGGTGTATGGTAGTAACCCAAGTAGGTTTGAGATTATAATAAAGATAAGGGTTCCTGCTAGGAATCGTGACCATTTTTGTCCTTTTGGGGATAGCTGGTGGACTATGTTGTGTAGTATTGTCTTTAGGAACCACTTAGTAATTGTAGTTATCCGATTACCCAGGAGTGAGGGGTTTGAACGGACTATGATGATAGGTATTAGTATTGAGCCTATGGTGATAGGGATGAATAGGACTTCTGGGCTTGCAAATTGTTCGAATATGTTTATGTTCATGGTAGGGTTGGTATGTGTTTTGTGTTGTTTATTAATGTGTTGTTTGTTTCTGGTACATTGTTTATTGTTATTTTTTGAATTTTTCATGTTATAATTATTAGTGATATTCATGTCCATGTGTACACTATTATAATAAACACAATATCTAACTGTGGCATCCACCAAGGAGATTTCATGTCTCGTCTTTAACTTAAAAGGCTAATGCTGTACAAGCTTCTTGGTGTTGTTTATTTTTCGCATGTAAGTCAATGTTCAAAATGTTTTAGTGGTACGGCTTCAACTACGATTGGTATGAAGCTGTGGTTAGCCCCACAGATTTCTGAACATTGTCCAAAGAATACACCTGTTCGGGAGGTGGCCAGAGGAAGCTGGTTTAGTCGTCCCGGTACAGCGTCTACTTTCACCCCTAGTGATGGTACTGTTCATGAGTGTAATACGTCTTCTGCTGTCACAACAATTCGAGCCTGTAGATTGGCTGGTATGATTATTCGATTATCTACTTCCAGTAGTCGTGGTGATCCGTTTGGTAGGTCTTGTGTTTGGATTATGTATGAGTCGAATGAGATGTTAATTCCGTCTGTATACTCATAATTTCAGTATCATTGGTGTCCTGTTGCTTTGATGGTTACGTATGGGTCGAACACTTCTTCTATAAGGTATAATGATCGTACTGATGGGAGGGCGGTTAAGATTAAGATTATAATAGGGGCTGCAGTTCAGGCTGCTTCTAGCTGTTCCACTTCTTCTGTTGGGTCATTGTGGGTTAATTTGGCCGTGACTGCGGTTATTGAGAAGGTTAGGATAACTAATGTTATAAGAAATGTTAATATTAGTACATGGTCGTGCAGAAAGATTACTTCTTCTATCGTCGTGCCATACGCAACCCAGCTATCACTCCAAGAAGCTACAGGCCCGACGATAGAAGAAGTAATCTTTCTGCACGACCATGTACTAATATTAACATTTCTTATAACATTAGTTATCCTAACCTTCTCAATAACCGCAGTCACGGCCAAATTAACCCACAATGACCCAACAGAAGAAGTGGAACAGCTAGAAGCAGCCTGAACTGCAGCCCCTATTATAATCTTAATCTTAACCGCCCTCCCATCAGTACGATCATTATACCTTATAGAAGAAGTGTTCGACCCATACGTAACCATCAAAGCAACAGGACACCAATGATACTGAAATTATGAGTATACAGACGGAATTAACATCTCATTCGACTCATACATAATCCAAACACAAGACCTACCAAACGGATCACCACGACTACTGGAAGTAGATAATCGAATAATCATACCAGCCAATCTACAGGCTCGAATTGTTGTGACAGCAGAAGACGTATTACACTCATGAACAGTACCATCACTAGGGGTGAAAGTAGACGCTGTACCGGGACGACTAAACCAGCTTCCTCTGGCCACCTCCCGAACAGGTGTATTCTTTGGACAATGTTCAGAAATCTGTGGGGCTAACCACAGCTTCATACCAATCGTAGTTGAAGCCGTACCACTAAAACATTTTGAACATTGACTTACATGCGAAAAATAAACAACACCAAGAAGCTTGTACAGCATTAGCCTTTTAAGTTAAAGACGAGACATGAAATCTCCTTGGTGGATGCCACAGTTAGATATTGTGTTTATTATAATAGTGTACACATGGACATGAATATCACTAATAATTATAACATGAAAAATTCAAAAAATAACAATAAACAATGTACCAGAAACAAACAACACATTAATAAACAACACAAAACACATACCAACCCTACCATGAACATAAACATATTCGAACAATTTGCAAGCCCAGAAGTCCTATTCATCCCTATCACCATAGGCTCAATACTAATACCTATCATCATAGTCCGTTCAAACCCCTCACTCCTGGGTAATCGGATAACTACAATTACTAAGTGGTTCCTAAAGACAATACTACACAACATAGTCCACCAGCTATCCCCAAAAGGACAAAAATGGTCACGATTCCTAGCAGGAACCCTTATCTTTATTATAATCTCAAACCTACTTGGGTTACTACCATACACCTTCACCACAACATCTCAATTATCGATAAACATGGCAATAGCAATCCCACTATGATTAGCTACGCTAATCACGGGTATGACCTCAAAACCATCATCAACATTAGCCCACATACTACCCGAAGGGTCACCCACCCCACTAATCCCATTTATAATTATAATTGAAACAGTCAGCCTATTAATACGACCAATCGCACTCGGAGTGCGATTAACCGCCAACATCACTGCAGGGCACCTCCTAATAACCATAATCAGCTCAGCCACTCTCAACTTCATTAACACTATTAATACCATATCAATCATAATAACAACCCTGCTAATGCTATTAACATTACTAGAAGTAGCAGTAGCCTGCATCCAGGCCTATGTTTTTGTACTTCTAGTAACACTATACCTTCAAGAAAACACATAATGACCCACCAACTCCACCAATACCACATAGTTGATCCCAGCCCATGGCCCCTGTCGGGGGCCATGGGCTCGTTGCTCCTAGCCTCAGGACTGGCCCTATGATTCCACACACATTCCACAACAGTATTAAAACTCGGATTTCTAGTATTAATTACAACCCTTATCCAGTGGTGACGGGATGTGGTACGAGAGGGGACATATCAGGGGCACCACACAAAAGGTGTACAAAAAAACATGCGATACGGAATAATGTTGTTCATTGTATCCGAGGTGTTCTTTTTCTTAGGGTTTTTCTGAACCCTGTACCACGTAAGCCTAGTACCAGCCCCAGAACTAGGAGCAGAATGACCACCAGCGGGGGTCGCCCCACTCAACCCATTCGAAGTCCCCCTGCTAAACACAGCAGTACTACTAGCATCCGGAGCAACAGTAACATGATCACACCACACCTTAATAAAAGGCAACAAGAAAGAATCAACATACGCCCTAATAATAACAATCGCACTTGGGATATACTTCACAGCCCTTCAACTATCAGAATATATAGAAACACCGTTCACAATTTCAGACAGCGTATACGGGTCACTATTCTTCGTATCCACTGGGTTCCACGGATTACACGTAATAATTGGGACAACATTCCTAATTATCTGTCTAGGTCGATTAATCAACTTCCACTTTACAACCACTCACCACTTTGGATACGAAGCTGCAATTTGGTATTGACACTTCGTAGACGTTGTGTGATTATTCCTATTCGTATCTGTATACTGATGGGGATCATATTTCTTTAGTATACCACTAGTACAGGCG
>BoaConstrictorKidney_DN122_c0_g1_i1
CCCCTCATAGAATCATAGAATCATAGAGTTGAAAGAGACCACATGGGCCATCCAGTCCAACCCCCTGCCAAGCAGGAAAACACAATCAAAGCATCCCCGACATATGGTCATCCAGCCTCTGCTTAAAAACTGCCAAAGACGGAGATTCCACCACCCTCCGAGGAAGCGCATTCCATTGTCGAACAGCTCGTACCGTCAGGAAGTGCCTCCTAATGTTGAGATGGAATCTCCTTTCCTGTAATTTGAAACCATTGCTCCGCGTCCTAGTCTCCAGGGCAGCAGCAAACAAGCTTGCTCCCTCTTCCCTGTGACACCCCTTCAAATATTTAAACATGGCTATCATGTCACCTCTTAGCCTTCTCTTCTCCAGGCTAAACAGACCCAGCTCCTTAAGCCGCTGCTCGTAGGGCACGGTTTCCATTCCCTTGACCATTTTGGTCGCCCTCCTCTGGACACATTCCAGCTTGTCAATATCTTTCCTGAACTGTGGTGCCCAAAACTGGACACAATATTCCAGGTGAGGTCTGACTAGTGCAGAATAGAGTGGGATTAATACTTCCTTCGATCTAGACACTATACTTCTATTGATGCATCCCAGAATAGCATTGGCTTTTTTAGCTGCCACATCACACTGCTGACTCATATTCAACTTGTCGTCTACTAAGACTCCTAAATCCCTTTCACACGTGCTACTGTCAAGCCATGTGTCACCCATCCTATATTTATGCCTTTCATTTTTTCTGCCTAAATGTAGTATCTTGCATTTCTCTTTATTGAAATTCATTTTGTTAGCTTTGGCCCAGCTCTCTAATCTGTCAAGATCAGTTTGAATTCTGATCCTGTCCTCTGAAGAATTAGCTACCCCTCCCAATTTGGTGTCATCTGCAAATTTGATAAGCATGCTCTCCATACCATCATCTATGTCATTAATAAAGATGTTGAACAGCAC
>BoaConstrictorKidney_DN517_c0_g2_i1
CTCACACCGTCCACGGGCGCGGACCCCACCCGTTTACCTCTTAACGGTTTCACGCCCTCTTGAACTCTCTCTTCAAAGTTCTTTTCAACTTTCCCTTACGGTACTTGTTGACTATCGGTCTCGTGCCGGTATTTAGCCTTAGATGGAGTTTACCACCCGCTTTGGGCTGCATTCCCAAGCAACCCGACTCCGGGTCTTCCCGGAGTCGGGTTGCTTGGGAATGCAGCCCAAAGCGGGTGGTAAACTCCATCTAAGGCTAAATACTGGCACGAGTCCGATAGCGAACAAGTACCGTGAGGGAAAGTTGAAAAGAACTTTGAAGAGAGAGTTAAATAGTACGTGAAACCGTATAGGGGTAAACGGGTGGAAGCGCTTAATCGAGTCGAAGAATTCAAATCAGCATTAGCTCGTGCGGTTGATTCCTACATAGTTAACGCTAGTAGTGTTGGCCCTCTCGTACGATGCTGGTTGCACTTTTTTCGATTCGAGCACCTCGACAGATTGCTTTTTACGCGCATGCTAAACGTTTCAACTAGGTACCGTGACTCGTTACGGACTAATAAGTTGGAGCTTATGCGTACTGGGCGATCTTGGACTTTAAGCTAGAAGTATCAGCGCAAGCGAGATTCAGGGTCTGTGCATGTGTTTCTTTGATGTGTTCCTACCTGGTAGTGCATGTTTTAGAGATGTGTTCATTGGCTCTTGTCTCATGATACTTTAGTCAGAGTTGAACTGTCGTACGTCTACCCGACCCA
>BoaConstrictorKidney_DN0_c0_g1_i1
TTGCACTCCTTTTTATCCCTCTCACAAGGGTTCTCTCCTTTTTGCGCACAGAGGATCCGAGTTTCACAGCGATAGCAAAAAAGACAAAACTTGTAAGAAAGGTCTAAGGGAGTGGGGTTAGAGTGAGCAGGCAAGATGGCTGCCCTCCAGAGAGCTGCTGTCAATCAGCTAGCATTAAAAAAGAAGCTGAACAAAATGTTATCACCCTTTCAAAGAGAGCTCAACAATCAAATCTTCAAAGATGTGAAAGCGCTAAGAGGTGGTCTTGACATAAACAAAATTAATGATGTTCTGAGGAGACTTAGAAAGGAAACAAAAGGCCCCAATGACCTGGAACGCCTCAGAAGTCTTAATGAGACTACTGCAGGTTTGTCAGGGATGGTGGCAGTGCAGAAGGTGATCGAAATCGACTCTGCATTAATGAGTGATGAGGAGTTGATCCAATGTATAGAGAACATTGACATGATAAAGAAAAAGGCTGAGTACAAGGGAGGATCAAAACCACGAACAAGTGAGTTTGAGTCAGAAACTGGGATGACAAAGAGTGACCACGAAGTGTTCAATAAACTATTCAATAGATTTGTCCCCAGAAAAGAATCCGGGCCTGCAGGGCCGTCCACACCCAAGTCATGGACTGGAATCAACCCTGCAGATCTTGCGAATCAATTTGGGACATCACCTGCAATCACCATATGTTTGATCATGATGAGAACAAATTCTCCATTCAAGCAGATAATTGATGCATTATATGACATCTCCATACTAGACTCAGGAATGTTTGTTAATGCTTCTGTGATAAAGGCCATGACTCCGCAGCACCCTTGTCTGGAGTGTGTTGAATACACTGTTCCAAAGAATTCCTCAGGCTACAACATAACAGTGAAAGCCATTGTCAAAGCTGCAAATGTTTTGTCCAAGCTTCCAAAACTAGAAAAGCTAGTTCTCGATGATGATAATAGGGTTGAGATAATCAGGACTCTGCTGTCTATTCAGAGAGAACTTGGCATAAAAATACAAATAAATGAAGAAAGAGGACTCTTTGAAGATGTTTTTTATAAAATCTGTGTCTCACCAAATGGACCTTGTGTGGTGTCCATTAGGTCGGAATTGACAGGTAGAGGTTGGGAGAATACTGTCTTCCGCCTTAGGAGACCACCACCATATGCCCCCAAGTTATACCCTGACCTTATGGATTTGGATTTAGATATGACCTTACTAGCAAAGAAAGATCAGATTGAGGATGAATCAAGAACTATCTACATATTCAAACCTGATGCGAGTGAAATTGATGAATATATCAGGAGCCCAAACAGCTCAAACTCTGACTCTGAAGTCTCCGACCCTAGGGTCCTTTACATGTCAAATGCTTGTAAAGAACTATTCAAGGGGGGTGACACAGTTTTTATGGATATAGAAGGAACAGCTCAGGACCCTGTAGAAATAGCTCTATTGAACCCTGACACCGGCAAGTTTATACATATCTTCAGAATGCCCAAAGACAAGGATGACTTCAAAAAAGCCTCTAAACATGCACATGGCCTCTTGTTAGATGACATCTCCAATCACCCTGACTTACAAACAGAAAAGAACATTGAAGCATTCTTCTCTGACATACCACCATCTGCAAAAATCTTTTGCCAAGGATCAGACATTGAAGAATGTCTAAAGTTTTTTGGTCGAAAAGACTTGAAAACGACAGACTGCAAGTGGAAGAGAGAGGAGTACATGAAATACCATGAGAGCATACTTGATGAGTTATCAGAAATATTACCTTGCAAGCACTCAGGGACAGTAAAAGACAAGAAAGGAGCCCTAGCTGCACCTCACTGTGCCCTGATTGACTGCCTCATGTTCAGCAAGACAGCAAGCGGTGGCAAAAAGATCAAGGATCCCACACCAGCTACAGCCTAACACCCCAGCCAACAGGACCAAGAACCCCCGAGCCGAACAGAGCACCCAGGGCGGGCGGAGCGGGAGAAAAAACACAAACCAGGTGGGCCACGCGGCGAGAGAGAGGTTTCCTCTCTCTCGCCGCGTGGCCCACCTGGTTTGTGTTTTTTCTCCCGCTCCGCCCGAGCCGAACAGAGCACCCAG
>BoaConstrictorKidney_DN573_c0_g1_i1
TATCCCGGTACCGGGGGCTGCGACAAACAGACCCCTCGCAACAACTCAGAACATCACGCGCATACAGGTTGTCATCCTGTATCAGACGCTTAGTTCTGTCTCTCAGCTGTCACTAACCCGGTCCGAAGACGGGCAGTAGATGGCTACTCAAGGTACGGAAGTCAGCGACAAAACGCCGGCCGATCGTACTCGTATCTACCTCCCTGTCCAGTTCACTCAGTCCTTGCAGAGGACTCTCGACGTACAAGAACGAGAGTGAATCGATAGGTGTGCGTATTTAAGAGAGCGAGCGAACTGCTCTCCGCGCGGTAGGCGAGGTCACGACGTCACACGCTAAGGGGGAAAGATAACCCCTAGCTGACGACTCCGATCCTTCCTCAAGTTCCCCGAAGTCGTCTACAGCCGGACTAAACCGGAGCTGGCGACAAGGGAGACCCTCAAAAAGAGGGACCATGTGAACCCAGGAGAACTGGGCCACAGATGTCGTGGTTTTGTCCCACGATCTGTGGCCCAGTTCTCCTGGGTTCACATGGTCCCTCTTTTTGAGGGTCTCCCTTGTCGCCAGCTCCGGTTTAGTCCGGCTGTAGACGACTTCGGGGAACTTGAGGAAGGATCGGAGTCGTCAGCTAGGGGTTATCTTTCCCCCTTAGCGTGTGACGTCGTGACCTCGCCTACCGCGCGGAGAGCAGTTCGCTCGCTCTCTTAAATACGCACACCTATCGATTCACTCTCGTTCTTGTACGTCGAGAGTCCTCTGCAAGGACTGAGTGAACTGGACAGGGAGGTAGATACGAGTACGATCGGCCGGCGTTTTGTCGCTGACTTCCGTACCTTGAGTAGCCATCTACTGCCCGTCTTCGGACCGGGTTAGTGACAGCTGAGAGACAGAACTAAGCGTCTGATACAGGATGACAACCTGTATGCGCGTGATGTTCTGAGTTGTTGCGAGGGGTCTGTTTGTCGCAGCCCCCGGTACCGGGACAGATCGG
>BoaConstrictorKidney_DN1548_c1_g1_i1
CCCTGTGTTCTCTATCCAACTTATCCTGATAGGGTCAAGTGTCAGTATAATCCCGGTCTGAGCCAGGGCATGCCATCCTGATGACCTAATATAAAGGTACAGCACCCCACCTAGTGTCTGGATACGACCTTCTGCACCAAGCCATACTTGAGAGTTTGGGATAGTCCTGACCTTGATAATTGGTTTTTCTGTTCCGACCGTGATAATTTCAATGATACAGTTCACTATCTGTCTACCTGAAAACCACCCTATCAACTGATTGTTGTTACATCCTTCTTGTGTAGCAGAAGGGCAACCCGGAGCTTGACACATGGCCTGATCCCCGTATGGTGTCACTAATCCTCCATACCCAAGAAATAAGACCCTGTCGTTGTATATTGTGCCCGAGCCTACACTAGGATAAAGGGCTGCGTATGGGCGATCAAGGTCGACTTCATTGTTTGTGTATCTATAATTTCTCTCAGCACCAAATACATCGATATAATCCAAGATCAGATCTTGAATTCCCTCTGTACTATAATCAGTCCTCTCATCCTCTACAACGTTAGTGCATAGCAAGTAGGCACCTCTCCCCTGTGCAACAGTACTGCAGGACTTGCGGTTTAATCCATTATTCAATGTCAATGTTCTGCTCACTTGTTGAAGTGGTCCGCCACTCTTATCAGTACTTATGTAACCAAGCTGCCAATACTGTGATGATTTAGAATGATCATTACAACCCTCATATATAATGTTGTGACTGTAAGAGTATATCATGCTTCCGAGTGAGAATGTAGGTATCCTAACACAACCAGTTGAGTATGTGGAGCCAGGAATCTGCGAATTATCCGGGAGTAGCTTCACTGTTTGATTCATAGTGGGAGAACCGGAGGGACATGTCCAGTAAGTTGATGGATCTAATTGCGAGAATGAGCTGCTGTGGATTGCCCCGGCAAGGACGTCGCAGGACGTATCGTTGTTTGCAACAGACGGGTAGCATCTATTCATAATCAGATCACTCAGATCCTTTGTCTGTATAGCTATGCTCCGGGGAATAGTAGTTGTAGTCGCTG
>BoaConstrictorKidney_DN561_c0_g1_i3
CACGACGATCTTCCGATCTCCCCCGTCAGCGATGAACGCATGGTTCGCCGCGAAGACAGACAAACAAATACTGGAGGTAAGTCATCATGAAATCGCTCGTTCAAGTCGCCATGGTTGCTGCTGCGCTCGCTGCCCCGGTTGTCTCGTTCGCCCAGTCGAACGCGCCGGTCACCCGTGCCCAGGTGCGAGCCGAGCTGGTTCAACTCGAACAGGCAGGCTACAAGCCGGCGCGCGGCCAAGATCCGCATTACCCCGATTCGATCCAGAGCGTGACGAATCGTGTTGCCGCGCAGAAAGATCAGACGGCTCAGGCCCAAGGTGTCGATAACAGCGGCTACGGTGCGCAAGCGCAAGGCGGATCGGCTGCCGGTTTGCGCACGGCTGGCGTGCGCCCGGCGACCGCCAAGGAAATGAAGGCGCTGTACCACGGTCTCTAAGCAGCGTGGCGGTTGGTGGCATGTGCTGCTGGAAATACCGCCGAAGTACTCAGGCTGTCCACGGACACACCCGGATCATTCGGGAATGAAAAAACCCGCGAAGCGTTGCGCTATCGCGGGTTTTTGAACTTCCTCGGAATATCGCGGAAGAGGTATTGGTGGAGGCGGCGGGAATCGAACCCGCGTCCAGAAGCGCTCCACGACCAGTTCTACATGTTTAGTTCTGTCGTTTGATTTAACCGCAGCGACGCGGACGAACACGCTGCACTACGGCGATTCGCTAGATTTTCGACCCTGGCGTCGCGACGCCACCAAGGCTTAACTGACGTATATGACCTCTGTCGGTATTGCTACCGGTCTTGCGACACTAGCCCGTCAGTGAACTAGGCAGAGGACGGCGGCCCTTAGGCTGCCAGTGCGAACGTATCGTCGTTTGCAGTTACGATTTTCCCATTGATTAACGAGGTGACGGGTCCTCGACATGCCCTAGCCGCTTCACAACCCCTGGTTTCGACAGGGGTTGTGAAGCGGCTAGGGCATGTCGAGGACCCGTCACCTCGTTAATCAATGGGAAAATCGTAACTGCAAACGACGATACGTTCGCACTGGCAGCCTAAGGGCCGCCGTCCTCTGCCTAGTTCACTGACGGGCTAGTGTCGCAAGACCGGTAGCAATACCGACAGAGGTCATATACGTCAGTTAAGCCTTGGTGGCGTCGCGACGCCAGGGTCGAAAATCTAGCGAATCGCCGTAGTGCAGCGTGTTCGTCCGCGTCGCTGCGGTTAAATCAAACGACAGAACTAAACATGTAGAACTGGTCGTGGAGCGCTTCTGGACGCGGGTTCGATTCCCGCCGCCTCCACCAATACCTCTTCCGCGATATTCCGAGGAAGTTCAAAAACCCGCGATAGCGCAACGCTTCGCGGGTTTTTTCATTCCCGAATGATCCGGGTGTGTCCGCCGAAGTACTCAGGCTGTCC
>BoaConstrictorKidney_DN913_c1_g1_i2
CGCTTCTGACATTCGAATGGCAAAGCAGGCCGATAAGCCGGATTCTGTGCACACCGGGCGCCCGAAGGCGCGCGGCGCGTGGCAGCCATTCCTCTAGACGCGCCATTGCTGACGCGCTCAAGCTTCCTACCCGCAGACGAGACGGGGGCCCCATCCTGCACCCACGAGAGGTGCGCGCCTGCCTACTTGGAATTGCTCCGGGTGGAGGTTACCGTGCCGGCGAACGTCGCCGTCGCCGCGGTGCGCTCTTACCGCACCGTTTCACCCTTACCTGATCCCGGCTTGCGCCGGGCCATCGGCGGTTTGCTTTCTGTTGCCCTGTTCCGCGTGTCGCCACGGATGGCCGTTAGCCATCACCCTGCCCTGTGGAGTCCGGACTTTCCTCGCCCCCGCCTGCCCGCAAAGCAGGCTAGGCAGTCGCGGCCTCGCCGCCTTCGGGCAGGCGGGGGCGAGGAAAGTCCGGACTCCACAGGGCAGGGTGATGGCTAACGGCCATCCGTGGCGACACGCGGAACAGGGCAACAGAAAGCAAACCGCCGATGGCCCGGCGCAAGCCGGGATCAGGTAAGGGTGAAACGGTGCGGTAAGAGCGCACCGCGGCGACGGCGACGTTCGCCGGCACGGTAACCTCCACCCGGAGCAATTCCAAGTAGGCAGGCGCGCACCTCTCGTGGGTGCAGGATGGGGCCCCCGTCTCGTCTGCGGGTAGGAAGCTTGAGCGCGTCAGCAATGGCGCGTCTAGAGGAATGGCTGCCACGCGCCGCGCGCCTTCGGGCGCCCGGTGTGCACAGAATCCGGCTTATCGGCCTGCTTTGCCATTCCTCTTGAGCGCGTCAGCAATGGCGCGTCTAGAGGAATGGCTGCCACGCGCCGCGCGCC
>BoaConstrictorKidney_DN245_c0_g1_i1
CACGACGATCTTCCGATCTCCCCCGCGTAGTATCGTATGTACTCTTTGTTCTCAGGTCTTATGTGGTTGCCTGTATATCATGTAAGGACAGCAAGCCATTTTGTAGGATCACCTGATTTGGCTAGCACATTAGCTTTTGCAGGATTGATTTTGCTAACAACCATTACTAAGTTGCTCACACCCATACGAATCCTGTTGACTATGTGTAGTCCACTCATCCCCTTCCAAGCATGTCTCACCGCTCTTTCATGATATGCTGCGCTTAGGTCCCTAAACGCGCTTACGACCGTTTTCTTCTTAACATTATAAGCCTTGGTCAATGACTCTACAACGTGTTTCTTTGTGATAGCATCAGCTATCTCGGAAAAGTTAGTTTTCAGGAATGCAGTATAATCGCCAACCCCCTTGTCAATCAGTTTGGCAATCATCCTTGTCTTCTTATAACTATCTATATTCTCAATGTCAACCTCCCGTAACACTATCTCTGATACCCTACCCTTTTCTTGCAAACCGCCACATGATATGTCCATCGTTATCAGATTGTCAACAATGTCCTTCTCGACATTGAACAACTTTCTAGCAAAAAATAATTGCTTACGATAGAGTGGCTTCATGCTATCAGTGCTTGCGCCACGAGCTAAAATCTCGTCATATCTGGTTTTGTAAGCAGATACTAGGTTGCGCAATGTCAGTGGTGCATCAGACTCAACCCTACTATGCGTGAAAGTAGCAATCCCTCTTGTTAAATACTGACTGCCAGTACTATTTTTTGCACGCATATCAACTCTCAAAAACTCTGCTATCGTACCAATGTTCATTTTAGTTGTATTAGCGCGGACTCCCGTGGCTGCGGCGTTTTTGATCAAAGAAATACCGTCAGCTATTGTCCTTATCCCTGCAAAGACATCATCACCATTATGGAGACTCGTTGGCACTAGTGAGTTTATACCTGCATTAGCCAGGTAGCAATAGTTCAACGCCGTATTGATAAATGTTGTTAATCGCCAGCCACTAAACAGTGTCCCTTTAACATCATAAGTCTCACCAGTGTTAGTTTGGTGAGCGACCATTCTATCTACCGAGTTTCGTGTCCACTTTGCCGCCTCTATCTGGTCATCTGTTAACTTATCGTGATAGACAGATATCCATGCATCAATCACTGCTTGCATGGCTTCCTTTGAATGTTGGCTGTTGAAATCATCGAAATCGTAACAGAAAGGGATCAATGAGTGAGTCCCAGCAATTCTGGTCCTGACATAATCCTCATTGGCGTAAGACCCTGTTGGTACAAAGCCCGGGAATGTATCCTCGCATTGTAACAATCCAAAATCAGCCATTGTATGTGATGAAAAATCACACCCATATAGTGCCCTCACTTTTCCCCACTCGTATTTCGTTGAAGTGTAAGCGTGTATTTCCGGCCTTCTGGACGTGAAATACTTCTGTTCTTTGTATGGCATGACACTTGCCACCCCCTTCTTACTTCTGATTTCTCTGGGTAATACTCTAATCACGTCCTGTTCGACTGGATGTTGACTGTGGACCGATCCACCTGGCATTACAACTGCTCTCTGCCTCCAGTACTCTTGCCATTTCATCCTCATTGGCCGTTTCCCTTCGGCCCTCGCCATGATGAATAGCTCTCTACAATGTTCGAGAACTTTTGCATAACTTATGTTAACAGTCTTGATATCTGTCCTGTTGCGTTTCTCTTTCTCCCAGTCAACTTCTTCGTCAACTCTGTTCTCTAGTACATTCAGTTCAAATAGTTTACTCATATCGTATTTCACAGTACCTTGTGCTTGCTTAGCCCTAACACCTTCAGACTTCAACCACTCTCTGCCAAGGCCATTATAGTTTAAGACTAAGCTAATAAAGACTTCTTTTTCACGGTCAGGTAGTGCTCTTAAATATGTGAAGAAAGTTACATGTGTTGACTCTATGTTGTTAAACCTGTCTAGCATCATTGCCAACAAGGCTTCATATCCCTCTAGTTTAACTATTTTCCTGGATGGAAACAAATCTTTCAACCTCACATGTGTGTGGTGGTATTGAGTTATCCTATACTTTTCTTTCTCCATATTATAATTATATGTAAAATTGTCACGTATCCACTTCCGCGTATCAGAGTAGTTGGCAACCAAGCGCGTGTATGCGTCTTGTTGATTGTCAACAAATCCGTGGCGTAAGTTATTTGATATCGTCGCTCCTACTTGAGCAGCGGTTTTAAGACTATAATTTGTGACGTTCTTATAGTCTACATAATATGCATTGAGTTGACCAATGCGTACCGCCTTCACAAATATCATCTCCCCCCTATGGAAGATCCACTGCTGCGCCAGCCCTTGCTGTGTGAAACAGTGACCCTCTCCGTCATCTACAATCCGGTTCGCAATACTACAAGCTTTGATAAGCACGTGTGTTGCTTCTAAACAATTTTGTGCCACATTATCACCGTTCAAATACAATGGCACAATGTATTTGACCGTACCAATATCTAAGTCCTCATCGTCTTCGACACCTATTCTATATCCGGTGGAAGTTCGTCCTCTCCTATAGGATTGATTGGTTCCGCGTCCACTTCTGATATCTGTAGTTGTTCCTGATGGTGTAAGGATGGCATATTGCTGCCCGACAAACTTGGTATCGCGTAAGCTGCTACACGAAAATCCAACTTCTCAGTAATCTTAAAAGGTTTTAATCTGAGCGTTTCATCCATTGCACGCAATCTTTCAGCAGCATCTCGATAATTGCCAGTAGCTATGGTCCTGACTGACCCCCCTGTCATATACAAGGGCTTGTTTCTAGAAAACATCGCTGCTCTAAAATTGGTCATCTTATATGACAAGTTCATTGTACCATTAGGATCAACAATTGACACCCAACAGTGGTCTCTCGCCTTGACAGTATCCATATCAACCAAAAAGGCAGTTTGTCCTTCATACTTCACATCCGTGTACAAGAAACGCCCTGATGAGTTGTCGGCCCAATTCGACACTTTTCTACCTGTAACTAAATCAGTAGCAGTAACATCATTCCCCATCATGCGCATTATGGACATAAATTTCGAAAACTTTCTTGCATCGTTAAAAACTGCTTTTCCATTATCGATTGGTGCCATTTCAACTTGTACCTGGTCTTCAAAATGGTCAGAATAGAATTCAGTAGTGTTGATGCCGTAAGTATAAATTGGATACATAGCTGGTGGCAGCTGTTTCACTCTAATCACAGTTTCCTGCCCCTCAATAACATCCTTATCAATCGCGTTGTAATACTGGGGCATGTCAATATCTTTGACAACAACTGGAACGTGAATCTCAGTACCTTGCAATAACGCGTCTGTACGGGTCAGGCCACAGCTGACCGGGTAAGGTAGTGAGATCTCCCTACCAGTACGCATTGCCACAAGTGTCAGATCTACAATAATTCCTCGATTCATAACAGGCCGTCCTTGCACTGATAGCTCAGTGAAAGTGTATTTGTTTATTGCATCACTGTCTGACACACGAGCCACATTCCCGAGTTCAACATAGCAGCTCTCAATCATTGCCACTGAATGGTAAAACAGCATGTCGGGATAAGCCACCCAATGATTTAACGTATCTTTCCATGTGTCTAGCCGGTGGTAAGGATTGACATTGGTCAGTGCTGGATAATAACCATTTGCACATGACAAAGTTGGCATATTGACCATGCCAGCATTGATGAACCATGCACTTGCTTCGGCAGTGCGTGGTACAGGTGAGACCAACGTTTGAGCAAGCATCAAGTATGCTGCCTCAAAGTCAGTATAAGCCTGGTTTGCAGACACAAGGATCGTAATCGCATCTTTTACATCCTCGTGAGTATACCGCCCGGAGCTAGGCTCAATCCCAGCGGGCGCATTGACAAATAGTTTTCTCGTCAATTGTGGTGAATAATGCGCAATCGAAAAGGGGGCCAGAGGCGCGAACTCTGAGCAAGCTTGCCCTAAGATACACGTTGCTCTGGATGACACTCTGCCGTGCCATAAAATTGCAGGCACATCCTCTTCTGGAAATTCCAGGCCAGGATCAAGCATTGCAATTTCAGCCTCAGGTAAAGAGAGGCTTGATTCCAAAGAAGCATCACGAGACTTTGGAAACAATTGCCTGTTTAAAAGACAGGCGTGGCCATTATCATAAAAGATGGCATCTTTTTCATACTTAATACTGCCCCATTTTTTAATGTAGTATAAACGGAGCATATTGTAAAATAGAGATGTAAGGTTTCTCTTATACAGTAATTCACTCGCGTAAGCAGTATAAGTTGGTACATTCCTTCTAATCATGGTACTCTTAGACAATGCATCCTCAACGAGGCCCATGTCTAAGTCACCATGAGTATCAAAAATGTCGGCCCTAAGACCATCCAATATCGGAATGTCATCAACAATAATACCTTCATAGTTTCCTATAAAAGCAACTGTGTTAGACATAAATGCATTGGGTCTTGAGCCTTTTCTAGTCCCACTATCGTCTTCATACTGCATATCAATGCGAGCATTAAAGCCATATTGGACCCTAGAAGAGTTGATATTCAAATTAGTTTTAGGTTTAAAATATTCTGGTAGTAATGAATTTAACAGAGACGACATAATTCCGGTTCACTGAAAGATTCGGGACCCTAGAAGAGTTGATATTC
>BoaConstrictorKidney_DN164_c0_g2_i1
CAACACAGGTTTCTCGAGCCTCTTGTGCAACCATTCAAAGAAGCCTGGTAGTCCATAGATCTCATCTAATCTTTGGGCAAAAAAATATAACACTCTCGTATCTCCAATTTAGGCAGAACTTCTGTAGGTCGGTGGTAATAAATGACGCCACTGTTTCGTGTTTCTCGTTGGCTAGCCCGTCTTGATCTCGGCTGTCTTGTGTACTCCTTCTTGTTTGATTATTCCTTAGAATTTCCTTTCCTTTCTGAGCTATCCTTACGTATTTGCTCTCCTCTGTTGCCGATGTGTCCTCACCTGGTCTTGACCGAGGGACTCCAGCTAAAGATAGAGTTGCCAAAGATTTCAGAAGTTCATGTTCATCCTTAACCATCCCGTTCTCCTGGAAGTATTTCCCCAGGTCCTTGCAGAATCTCTTGTTGCACACGGTGTGGGGAAATACTTCCAGGAGAACGGGATGGTTAAGGATGAACATGAACTTCTGAAATCTTTGGCAACTCTATCTTTAGCTGGAGTCCCTCGGTCAAGACCAGGTGAGGACACATCGGCAACAGAGGAGAGCAAATACGTAAGGATAGCTCAGAAAGGAAAGGAAATTCTAAGGAATAATCAAACAAGAAGGAGTACACAAGACAGCCGAGATCAAGACGGGCTAGCCAACGAGAAACACGAAACAGTGGCGTCATTTATTACCACCGACCTACAGAAGTTCTGCCTAAATTGGAGATACGAGAGTGTTATATTTTTTGCCCAAAGATTAGATGAGATCTATGGACTACCAGGCTTCTTTGAATGGTTGCACAAGAGGCTCGAGAAATCTGTGTTGTATGTTGCAGACCCAAATTGCCCTCCTGATTTCAGGATCAAAATGGACCTGGAGAGTACCCCAGATACAGGTATCTTCATTCACAACCCCATGGGTGGTATCGAAGGTTACTCACAAAAAATGTGGACCATTATCTCGATAAGTATGATCCACCTAGCTGCAGTCCAAACAGGAGTCAGAGTATCTGCAGTTATACAGGGGGATAACCAATCTATCGCTGTCACTACAAGAGTCCCGGTTAGGATGAATTAC
>BoaConstrictorKidney_DN1936_c2_g1_i2
ACCGAGATCTACACTCTTTCCCTACACACGATCTTCCGATCTCCCCCTGGGGATCCGAGTATACAGTATAGAACATAAAAGAGGAATCAAAGGGCAGGAGACAGAAATACCCACGCAAACGGAGCGGCGACCGGCATGGGAGCGCCACTCCTTGCACTCAGTCTTCTCCTGCTTGCCACCAGCTCAGCAGGGACAATAACTGAGCTTCTGTCTCTCGCTGCACAAGACAACTCAAGCATCTGCCATGGACTCCAATTTGTTGAACCAACACAGAGCTTTCTTGGAATTGTCCCAAACGAAACCTACTCTTTGTTCGACTTCACCATCAGAGCACCAAACGACTCGGCCCCAACCGGAAGGACTCTACTGATAAGTCATGATATGAGACTTTTTGGGAATGAGGCTGCAAATCACACCATTGAAGTGTCAATTGTCAGGTACGAAAATCAAACCTATAATCAGGCAGTGGGTTCATGCAGGAAACAGGGCTTCACTGCATGTGTGGAGATACGCGTGGACAGGGAGACACGAAAACTGGGGTTCACATCTCAGGAGCTGACAAACAAGTTTAACAATTCCTCACCCAACATGGGGTTCAAGATCTGTATTAGCTGCCATACCTATAAGGGTGTTAAAATGGTAGTTTACAACAAAAAGAACAGAACTGCTTCACTAGTCATGTGTCCCTCTGAATTGATTCACCATGACAATTTTGTGATGAATTCAACTGGTAATAAGCCGCACATTACAGAGTCCATTGCAAATGTGTCAAATTATGTTTGTATTGCTCTCCACAACAAGAACCTGCTGACACACCACTCAATAGCCTTATCATCTGGCTCTACAGCTGACAATGGCCTTGAACCAGGATGCAACTCCAATGTCGGTTTGTTCGGTCACACCACAGGAACAGATTATGGATGGGGTGTTGCTAACTTCTTTAGTGCAGGCATAACCAATTCACTCCAGATATCCCAGCTTGAACATGTGACAGATGCGATTGCCTGTAAAATTGCCAAAACTTCAAACTATACAACCACTGCACTATTCCTACTAAATAAGGAGGAAGGTGAGATCAGAGACCATGTTATTGAACATGAAATGGCCCTTAACTACTTATTAGCTCATCAAGGAGGCCTCTGTGGTGTCTTTAAAGGACCACTTTGTTGCTCTGATATTGATGACTTCAAAAGGAATGTCTCTGACATGATTGATAAGGTACATGAAGAAATGAGAAAGTTCTATCATGAGCCTGATCCTTTTGGTGGCCTGGGAACACTTGGATTCTACGGAAGTGTCCTGGGTCATGTCTTACAGTGGATCCCAATCATTGTGCTCATTGTCATTGTCTGTTTCATCTGTAGCTGGATCAAAAAATAAACAAACAGACCGAAACCACCCACGGCGCCCGCCCGCCAGGCGGCACAACACCCGAAGGCCCCGATCCACCGGACGGCAC
>BoaConstrictorKidney_DN917_c0_g2_i5
CACACAGTCGAGACCATGATCCACTTAGGGATATTCAAAAGAACCAAGGGTAAGAGCTACACAGTGGAGTACTGCCAAGCTAAAGTTCTTGCCATGGATTTGACCTTTGCATTGGCAGGCGTTGGTGGTGTATCTCTACATGTGATAGTCAACGGGAAGATAAGCAAACAGCTGCTCACACAATTGACTGGACATCGATCTATCTGCTACTCATTGATGGATATCAACCCCAAGATCAATAGTGTCTTGTGGAGACCTATGGTGGAGATATCTTACATCAAGGCTGTATTCCAGCCCAGCATTCCAAAGGAGTTCAAAATCTACTCAGATGTCATTGTCAAGAAGGCAGGAAGGGTGCAACAATTAATGAAGAAAGGGTTCTAGCAACACAGAGCCACCTCATAGATAAGAGTAAGAAACATTACATATACCTGGGTCAACAGTCCTTCGGTAACCCAAATGATTACTAAACGCACTTTAATCAATTTAAGCTTAGCCCAGAGCAGCGGCTCTTTTTAATTCCCTAATGGATACAGTCAAGTGTCTCTTGTGATTCGGAGGCATCGGAGCAGTATAATCTATACCAGGTAATTCTGGTTATAAAATAAAAAACCTAGGAGCAAAGCTCTTTAAAACGTCTCAGAATTAACTAGGTCCAGAACAGAGCACACGATCAAAACCATGAGCGGTGCTATGCCTTACATCGTGGTTGTCCTAGCTGTACCAACAATGTGTCAGATCTCATTTGACAGCCTAGAACAGGTAGGTGTTATGTTTGACAAACCTAAGTTCCTCAAGATCACAGGCCCAGCCAGCACTGCAACTATGATCATTAAATTGATCCCGACATTGGGAACTATGGAAAGCTGCGGGACTTCAGCAGTTAATGAGTACAAGAAGACCCTTGACACTATATTGGTACCCCTGAAAGATACGATAGATAAATTGAGCACTGATATCACAGTTCCAGAGGGGACCTTCAAGACACCAGCCAAGAGAGGGAAGAGATTTGTCGGGATTGCAATCGCAGTGGGTGCCGTGGCTTTAGCCACGTCTGCACAGATAACAGCAGGGATTGCCCTATCAAACACTATCAAGAATGCGGAAGCAATCGAGAGCTTGAAATCATCCATTCAGGCGTCAAATAAAGCAATACAGAAAGTCATTGACGCTCAAGGTAGGACTGTCACAGTCATCAATGGTATCCAAGATCACATAAACTCTGTCATAAACCCTGCATTAAATCAGTTGGGATGTGATGTCGCCAAAAATACACTTGCCATATCTTTGACCCAGTACTTCTCCAAATTATCATTATTGTTTGGTCCTAATCTTAGAAATCCTGTTGAGCAACCACTGTCAGTCCAGGCAATAGCTGGTTTAATGGATGGTGACATCAATGCTGTCGTGTCACAACTAGGATACACCCCATCTGACCTACTCGATCTTTTATCTACTGAATCGATAGTGGGGACAGTAACAGCGATTGATATGGTGAATTATATGATCCAGATCGAGATGTCTTTTCCTCAATATATCACAATACCTGATACGAAGATATTAGAGGGCCACAAAATTACTTTCAACGATAAGGGTTCCGAATGGCAAACCCAGGTACCCAGTACAATCGCAGTCAGAGATATCTTGATTGCAGGGGTTAACCCAGATGGTTGTTCGGTCACAAGCACATCATACATATGCAAGAATGACCCGACGTATGCTATGTCTGAAGTCCTCACTAACTGCTTCAGGGGTAATACACAGGAATGTCCTCGAGCGAGGATAACATCAACGTTTGCTACCCGGTTCGCGATTGCAAGATCCACTGTCATTGCAAATTGTGTTGCTGCAGTGTGTCTGTGCGGTGATCCAGGAACACCTGTCGTACAGAAAGCTGAAGTCACTCTTACTGCCATGACTCTTGACCAATGTAGTCTCGTTACCATCGATGGCCTACAGATCAAACCTAGTAAAAACATCGCCAATGTTACAGCTGACTTCGGAAATATAACACTGGGGCCAGTTGTCTCTGTAGGGGATCTGGATCTGTCAGCCGAGTTGACCAAAGTCCAGTCTGACCTGAAAGAGGCCCAAGAGAAATTAGATGAGTCGAATGCAATCCTACAGGGGATCAACAACAAGATTCTGAGTGCTCCTACTTCTATAGCATTAATAGTAGTCTCTATCATAGTCGTCTTGTTTATTATAGGAATGGTAGTATGGCTGGTCTGGTTGACTAGGGCAGTCAAGAGATCTAGCACTAGATCAGAGAGGATTACACCCAGTACTTATAACAACCTAGGTTTCATTAAATGAGACACCCAATAAGCAGTCAATCACAGAGCTGATCTGAACTCTTGGGTGTTGAATAAACACTGTGATGATGAAACCACACATGATTAAGAAAAACTTAGGATCAAAGATTGTTGATCTTAATAGTCATGGATCCTAAAAGTTACTACAGCAGTGATGATTTGAGAAAGAGCGACGAAAGCAAGTCATCTGAAAGTGGCCTCTACAAAGGAATAGTCTTAGTATCAACAGTAATATCCCTTATGATAGCAGTGATCTCCCTTGGTTTCATCATAGACAATAGGATTAATATACAATCATTGGATCCTTTGAGGTACTTAGAGAGTAGTTACCTGGTACCTATCAAGGAGAAATCAGATGCTATAAGACAGGATGTTCAGGAAGGGGTGCTTCCCCGTTTGAACCTCATTACTGCAGCGACTACAACTACTATTCCCCGGAGCATAGCTATACAGACAAAGGATCTGAGTGATCTGATTATGAATAGATGCTACCCGTCTGTTGCAAACAACGATACGTCCTGCGACGTCCTTGCCGGGGCAATCCACAGATCGGAAAGCA
>BoaConstrictorKidney_DN1531_c19_g1_i1
CTACACTCTTTCCCTCACGACGATCTTCCGATCTCCCCCTCTCTCTCGCCGCGTGGCCCACCGAGGCTGCTGCGGACTGGAGTGACACTACCGTCTCACCCAGTTGCAAACAAAGCACACTATGATCACCATGATTATTATGGGTATCCACTGAAGAATGTGACCAAGAACAGTACCATAAAACCCCCAAGTACCAAGTCCACCGAAGGGGTCTGGCTCATGATAGAATTTCTTCATTTCTTCATGGACTTTGTCTATCATGTCAGAAACATTTTTTCTAAAATCATCAATATCAGAACAGCACATTGGGCCTTTTACCACATTGCAAAGTCCTCCTTGGTGGGCTAGGAGGTAATTCAGGGCCACTTCATGTTCAATGACATGATCTCTAATCTCTCCTTCTTCTTTATTTAGGAGAAACAGAGCTGTGGTTGTGTAATTAGATGTTTTGGCAATTTTACATGCAATGGCATCAGTAACATGTTCCAACTGTGATATTTGAAGTGAATTGGTTATGCCTGCACTGAAGAAATTTGCCACCCCCCAGCCGTAATCTGTTCCCGTGCTATGGCCAAACAACCCAACATTAGAATCACAGCCTGGTTCCAAGGTGTTGTCAACCTTGGTTCCACTGCTGAGGGCAAGACTGTGGTGAGTCAACATATTTTTATTATGCAAAGCAATACAAGCATAACCTGTTGTGTTCACTAGTGGTACCGCCACCTCTTCATCTCCCCTGCCTGTGCTCGTCGAGTTGATCGTAAAGTCCTGACTGAAGATCAATTCCTCAGGACACATCATTAATTGTGCAGTGTGGTTTTTCTTGCTGTAAACAACCAGTCTCACTCCCTTGTAGTCTCTACAGGAGAAGCAGATTTTGAAGCCCATGTTGTGGAAGTCACTGTTCTTTGTTTTGTTAAGTTCGATGGCTGTGAAACCAAGCTTCTTCGATGGGAACCCTTTGGAATTGTTAGTTAGGTCGGAGTAGACCCTAACACAAGCTGAGAAACCTTGTTGCCTGCAGGTCCCAGAGATGTTGTAGTAACTGACCGGCTCATATGCAATTTTATTAACAAAGATTGTATAATTGATAGCTTCTTCCCCAAAAAGCCTCATGTCATGGCTGATTCTTAAGACCTTTCCAATTCTTGGTGCTGCTCCACTGTGCATCAACGAGAACTTGAACATCGGTTGAGTTTCATTTGGTAGAATGCCCATGAATGATTGAGTTGGCTCTGTGAATTGCATTCCATGACAGATGCTGGAGTTGCCTGATGCTGCCAGAGAGAGCATCTCGCCTATCGTCCCAGTTGTGAACTGGGGCATCACTGCCAACAGGAACAAGAGGAGCATGGACCAGTTGATGTGACCTGCCATTGCTGGTCTCTGTGGCCTGGGTCTCGGCGCCTGCCCTGGGCCTGCTGGTTGGCTTGTGGTGCTTTTCTGTTGGGCCTCTTTCTGTCCTCCTTTTCCTGGTTGCTGTGTTCGGACTGACCTTTGTTGATTGTATACTTTTGTTCGATACTGGAAAACTCGGATCCCCAGTGCGCA
>BoaConstrictorKidney_DN994_c44_g1_i2
ACTCTTTCCCTCACGACGATCTTCCGATCTCCCCCTGGGGATCCGCGTTTCCAGTATCCTTCTGCAGCAACAGAGCTACAAAGTCCACCTTTACAATTGTGATCAAAGGACATTGTCCAATGTCTGAGTCGACCTCAATAGGTCTGACAACTGAGGTTATTTCTATTATAACCTTCATCATTGTCATCGGATCATTTGTGATTCAGCTGGTAAGCTGCATCACTATGCTTGCCATTAAGGGTGTCACCCTGAAGAAAAGAATGAGGTTCTGTCAGGGCTGTGGAAAGAATGCAAGTCTTGTTGTTCTACCATGCAAGAACAGCGTCTGCATGGAGTGTGCACTCAAGATGAAGTGTCCAGTCTGCTTTGAACCTTGTCTTTGGTGTGAAAACCCGGACGGCTCACTCACCTCTCTTGCCCTCATGAACAGAGAGATGGGAAACACCACGACCGTAGTCCAACCCTGAGCATCCCCCACACCACACCCAACCAGCCCGACAACACTCCGGACCACCGGGGGCAGCTCGCTGCCCCCGGTGGTCCGGAGTCATCCTGACGGGACTGTGAGTGGTCGTGCTAATCATCATCAACCACTATAAGCTCTGGTCTCCTTATAGGCCAATCCTTCAACAGTGTGATCCTAATGTTCTTATAGAGCATAGGTCCCTGTGGGTCACCAACACATATGCCCAGTTTTCTGTGGAACACAATTATTGGACCTGTTGTTTGGAACTTTCTATCTGTTCTATTGAGAAATTCGGAAAATGAGTCCAATAGATGGTAACCCCTCTGGACATTTAGTTCAACTCCAGCTCCACTTAGGACATTTCTTGTCATTGACTCAAGGGCAGAGAACCTTAAGTTGGGCATCGACTCAACCTCTCCTTTAATTCTAGTCAGATAATAAGTCCTTAAGAGCCTCCATTGTTCCTCATTTTCAGATTGGCTCATAGAAACCATGATGTTTTCCCTTCGGCCCATGTCTATAGGGACTATTGAACCCATAAAGAGGTAACAAGGTTTGCCATTTGGAGGTGGGTTCTCTACCAGAATTACATCTCTGAATTCTACAGTATCCAACAACTCAGGCCACTCAAATTCACGACGGGAAATTATCTCTCTTTTAAGAAAAATAAAATCTTGAAAATGTGCTCTACCTACATGTGAAATAAGGATGACTTCAATCTTAATATCCTCAATCACTTTTTGGAATTTACATAAGAGTTTTACAGAATTGTATCTCCCCATGACTGCTCCCACAGCCCATGTACCGTCCGGCAAGGGCTCTTCTTCTGTACCCTCAATAAATATACTAGCCTCCCTGGAACACATAGTATCTTCTTCATTCATTTTGAAAAATGTGTCTCTACCCAACAATACTTGTTGGATGTAGCGCCTTATTCCAGAGGTTTTATAAACCCTTAGCTCACTCACTGACCCTCTGAAAGGTGTTACTTTAGTGGCATCATCAACCATTGTCTTATCAATTATTCGAGTCTCCATTATGGAATTAAGAATCATTCTATTCATTATATCTCTCAAACTATTCCGCACAGTCCTCTCAGGATTGTTTTTCTCTGTCCTCAAGTTCAACCTCACTAATCTTTTAGGATCAAAATAATCAACCAAAACCACTGCTTCTTCGGACCTATCAACCCTCCCATCAAAGACTGAGAGACCATTGTTAGCACACTCTACCAACATTTCCATCTCAGGACGAACCTTCCAAGAATGTCTCATTAGAAGTCTCTTCTCAGGCGGCACTATGCTTTTAAGATACTTGTCAAACATATCAGGCATGCAAATCTCTACAGTCGCAGTCAACTCATCAAGGCCAAATCGGAACTCAGCTACATTCACCAAGCTTGTTCTCATATATATGCTCTTGTTGACCTGGCGCTCAACTTCCGATTCTGCCCCACATACCCAATCTCCAACCGCACACACTGACTGCATCAATAAAGAAGAATAAACCTCACTCACACTTTTCGTAATGAATCTTGACTCTCTCAAATTTAGATAGGTTCCATCACCTTTTCTGACACATGGTCCAGAAAGGCTTATACTCAACCCTATAAATCCAGTCACAACTGAACTTTGAAAGGCAGACCTCTCTAACCCCTCAGCAATCAACAATCCCAACCCCTGTCTTGAGTATCTTGAGTAATGATTGACAAGCTTCTTTATAAATAAGTTTTCACAAGTTTCATTGATGGTAGTCCCAAGATTTAACTTACTTCTCACAACAAGCCTAAATTCTCCAAAATTTGTTGGGAACCAAATGGTTCTATCCTTCAATATGACTTTGCAAGATTCAATCATAGCATGATAAGCAGCAGTTGGTGCTATGATTGAGCCTCTCAGATCTTTGATCACCTTTAAAAGGTTGATGTCTAGGGTTTTGAGCTCTAGCTTTGAGACACCTGATGATTCCAACCAAGCTTTGAGAGATCTCAATTTTCTATAGGCCAAACAGCCTTCAAGCCAATCCTGCTGTCTGCTCTTGATTGGTAACATTAGGGGATCATCCACATACCCAAGCCAACCCAACATGTTCACCATCCTCCTCTTTAGGTAGTCTGCTAGCTTTAGCGATAACCCATTGCACACACCTTGCTCAACAATTGTGTCACAGGTGTTAAATAGCTCCATGGGTGTTTTACACCTAAAGTTGTTTATTGCAGCAGAAAAAAACTTTGTAAATAAGGGGACCATTGTAGCCTCAACTTCAAAGTGAGACTTGAATTCACCAATGAGTGGACTGCAGCAGAATTTCGGAGAGATGTGCTTATTTAAACAGTTCGATACTAAATGAATGAAGTTGATTACCTCCACCAAAGCCTCTATGATTTCTCCACTAGATGACTTCACCCATTTGTATTTGGTGTGAATTAACAGCACCATATCATCTGATGTGTTCATTGTGCTACATCTTAAATTAAAGAATTCTTTCACTTTGAAAGTTATGTACTCAGAAGCTAGTGCACCATATAGATCCGATGTATAATGGAGAATACCTTGACCCATGTCAAACCAAGAGTGAACTTGAGAAGGGAGTTCTTTATTAGATAGGACAGAGTCGAGCATAAAGGTTTCAAATACCCTTTCTTTACTCTTATCTCTTGTGCGCCTACCGACACTGATATCCAATGCAGATAACATTATATCTTCAGCAAGAATTTGAGGTGTCTCTACAGCCTTGAAGAGATGCCACTTCAGTATTGTCTTTGCAAATGAGAAGTCGAGCTTCTTCCCATTAATGTCATTTATCCCTTCCATAGCCTCAAACAATAGATGGTACTGCAGAGGGCTGTTATAAGGACCCCATTTCGAATGATCCATGCTGAGGACAATTTCATCTTCAAAAAAACTTCTAGCGATTGTCTTCATGAAACTGTAGAATCTCTTTTCTGAGTTTAGACAGCTGTTGGGAAGCTTGCTACCAATGTTTCTGGATGTCTCTTCCAAAACTCTAGTTATGAGCTTTGTATCTGAGTCTCCCACATAAAGCTCTCTAGGACCACCAACTTGCTCCTTTATAGCTAATCCAAATTGAAGTGGTTTGTTGTTTGGGCCTACTTCAGAAGTCTTCACATCCAACTTTAAAGTTGAAAATAATACATTTCGTAATGTCGGTGCACCGAACTTAATTGCCAGCAATCTATCTTGTAATGCTTCCGAATTGGTTATTCTTGTTGAAATCATACTTTCACCTCTATACTTGTTGGATATTGGAAGAAATCCACTTTGTGGGCCTGATCTGTGGTTGTAGGTCCCTTGAAAATCATTAAAACCAGCCCACAGCAATAAGAATTTAAAGCTAGAAAAGAAGTCGCCTGAATCATATCTTGTCCTCACCATTCCAGCTGTAATGTTTGTTACATCCACAGTCTCAGCCTCACCAAAGTCTGTAGGAACTTTTGCCATAACAGCTTCCACCACCATCTTACAGCTGTCTTCTTTAATTAGGTCTGAAGGAAAGTCTGACAACTTCGTCCTATAACAAGTTGAACGTATCATATCTCTCACTTCACTTCCTAATAATGACTCGATTGTTTCCAACACTAAGTCATATTTCTTTAGTCCAGGTCCATTGCTGAATTTAGTTTCTCCATCACCAACAATCGATTTTTCCATGTCTAGTTCTATTTCTCTCAGAAGTCTCCCAATGTTAACAAGGAAATCATCAACCGTGTCAACACATTCCATCTCTACAATCAGTCCTTGGATCAATGAGGAAAACTCCTCAAAAATCAGTTTTGTTCTCTTTGCCGGTTTCTCACTTGGGGACCACTTTGAGTTTGACCTCTTGCTATCATCATTACGAGTTTCCTCCCTTTTTCTTGCTGGATAGGCATGAGCATCACTCCTAGAGCATTTCGAGTCTTTGGTCACCCTTTTGTGAAGTCGTTCACAGATTACCCTCTTAAGTAACTTATCAGTGTTGTAAGTGGAATCAAGCTCCTCAGTTTGCTTTTTGCATCTCTTAAATGTGCTCTTATTAGATGTAAGGTCTAGAACATCAACACTGGATGTTAAATAATCTTTTGGATTCAAGAGTTGTTCCCCATCCAAACCATTAAATTTATTCCTCGAGACCCAACTCAAAAAATCTGCCAATATGGGCTCATATAGATGCGGCCTTGGACTGTAGGATGGTTGATCTTTTGTTATGAATTTATCAACTTCCACTTCCATTCTCTCGACTAACTCATCTACTGATTTGCAATTGATTATGACATCTGTCATGAACTGATGCTTAGGCTTAAAAAACTTCTCATAACAGTCTCTCAGGTCAGACAACCTGTCAGGAGTCTCTTTAGTAATCAAATGACATAAATATGACACATTTAAACACCATGTGACCTTCAAAAATAAACCAATGTTCGCACACATCAAAATGTTGTTGATGAGAGTATGAGCAAGTGATCTCAAAAACCATTCATCATAAGTCAGACATTTTCCAACAACCTTCTCAACTAAATCAGTGTGATGAACAAGTGACAGGGAATCCATCACATAATAGCGCTGTGATTGAAGCTCTAGCTGCAGTCTCTTGGTGGGAGAGGTCAGGATCCCGTAGATTAAGTACCTAAGTTCTTGACTGAGATGGTGTATCTCAGATTCTAGGAATGTTTTGCTAACGAGAGCCTCATTGACTGACTTCTGCTTTTCAATAGATGGCTCAAGTCTATGGATCTCATCTGAGATAGGATTTATCAACATGATCATTTGGTCTACAAGCCCATCAATTGCCTCACAACTGAATATGAGAGGAAATAGTCTAGAAGGATTGACATTAAACGAGAAGAATTTTAATTTTTGACCAGACTTACAAAGCAAGCTGAATGCTTTTTGACCCTCTCCTGAGCATTTATATAGCAAAAGATATCCATTGATTGACTGATAAAAAAACTCCTCATAATGGCTTGATCTCGGGACACTTCTGGTTTTCTGGGAGAGCACCAAGTTGATAGCTACTCTCTCAATCCCCTGACATTCAGAGGATGACAGACATCTCGATGGGTCCTTGTCATCATTGGGGTAGTCCTCAACTATCTTTAAACTAATCATTGGTTGGGGAATTTCAAAATTCCGAGTTATTTTGTTGTATGATGATTCCAATTCGTGAGGATTCATTAACACTTTAAGCTGATCAGCCAAAAACTCCTTTAAGTTCTCAAATTCTCGAGCCCTTGATTTACTCCCTGATTCTTTACCAAGTGCAGTCAGAGATTTCATCATCTTATCCAATTGATATTCACACTTCAAATCACCATGGATAACAGACTCAACCTTTATTAGTCTGTCATTAACACTTGGGAACCATCCCTCAGGGAAATCTGTTGATGTGGTAGATTTCACAAATAGCTGTAGTGATATGTAATCATATACTTTGTTTTGCTGTCTTCTTGTATTTAGAAGGTTAAGAGACTTCAGCTTGTTTAATGAGCTGAGGTGACTGGAGTTTAAGTTGAGTCCACCATGGGAATGTCTAAGAATCTCCAAGAGTCTCAACTGTCTTTCTTTCTTAACAAAGGCCTCCAATCTCCTGGTTATCTCAGGCCCTTGCCAATTTGTGTTAAATGGCGCCTGATTTTTATTCAAATCGATCCATTGAAATAGATCTTTATATGGATCAGCCTTAGCTTCAACATCAAACAACAAATTCTGGCCAGAGAACTCTTCTGTCAGTGTTTTAAAATCATAGCTAGTTAATGATTTTTTCAGCTCAATGTATTCTTCTTCTGAAATCCAACCAGATGTGCTTACAAAATAAGAAAGAATTGATAAAGATGTCGACAATAGTTTGAACATGAGTGATTCAGGGATGTTCCCAATTCTGGGCTTTTGTTCAGATATAGTGATCACATTCAAGGTCCAGCCACGACTCCTGGTGACTTGTTCCATCCCATCATATTTAAGTCTGTCTAATTCTACTTTGACATTGCGATCATAAACTTCAGACCTGGTGCTCGCCTCTAACACACTAACAACATTATTCTCAGTATCAATCAGGTACCCGTCTGGCACCACAATTTTCACTGTCTCATGAGGTCCTATCGCTTTATCTAGGATTTCATTCATGTCTAGGACTTCACCATTAAATCTGAGCCCTGTATCTCTACAACAGTTTAGCTCATGGATAGTTGACCTAAGCTTTAGTGAGTTAACTGCAAGCTGCCCTGCAGACTCTGAAAACATATTGGGTTTGTATAGATCTCTCTCATATGACAAGATCATTAACATTAGCTCTTTCAGCCTGTTGAGCTCGGCATCCTCGGGACCTATAGCCCCCATTGTCTTGACCTTTCTGGGCCGCCGCCTTTTGTCTCCGGTGCCTCAAGTATGGTTCATGAACAATTTCTTGTTAGAAACATCTTGAATACGCGGATCCTCAGTGCG
>BoaConstrictorKidney_DN369_c0_g1_i1
TTGTCCCCTCCCGACGTCCCTGTTTAAGATTACAAGATCTTTGTTGGGTCGGGAGGGGAGGGAGACCCATTTACAGGGCCGATCGGAAGAGTTTTCTGAACATCTGCATGACAAAATCGCTCAGATTCATTCCAAGTTAGACTCCAAGCGTGGGACAGAATCTGAGGAGATGCCGGAGGCTCGTACTTACCCTGTTATCTGGGAACGGTTTGATCCTGTTGCGCCCGATGAAGTGGACAGGATCCTCGGGATTGTGAATGCCACCACATGTCAGCTTGACCCATGTCCCTCCTGGCTGATTTCACCAGCCAGGAGGGACATGGGTCAAGCTGACATGTGGTGGCATTCGCAATCCCGAGGATCCTGTCCACTTCATCGGGCGCAACAGGATCAAACCGTTCCCAGATAACAGGGTAAGTACGAGCCTCCGGCATCTCCTCAGATTCTGTCCCACGCTTGGAGTCTAACTTGGAATGAATCTGAGCGATTTTGTCATGCAGATGTTCAGAAAACTCTTCCGATTGGCCCTGTAAATGGGTCTCCCTCCCCTCCCGACCCAACAAAGATCTTGTAATCTTAAACAGGGACGTCGGGCGACATTCTGCAGACGCAATAAGTGCGGAGAAATATGCACGTTTCGCCGCTCTTACCGCCACAAGGTAGGCCTTAACTGCGGCTCTAGATTGTGTCCGGTCAGATTCAGTCTTCGTCTTTCTCCAGCGGCGCTCTAGACGTCTCTTAGCCCTTTTCAAGGCCCTTAGCTCTTCCGTAAACCACGGGGAGCATCAGATCG
>BoaConstrictorKidney_DN1527_c0_g1_i1
CTCCCCCATGTCGGGTGCTGCAAGGCTGCCGGCGAATCGGTTCCGCCGGGACGCCGGTCGCGGCCGTCAGGCCGCATCGATCAACGACCCTTGTAGACGGGCGTGCCGTCGGCGATCCGCTTGACCTTGGCCGGCGCGCCGTTTTCTTGCTGAGCGGCCGGATGCGCACCGTAACCGCTCGTGTCGGCCGCGGCGACGTTCTGTTGCGGATGAATGCGCGCTTCCGCAGCCAGAAGGCCTGCCGGGTAGGTATTGCGGTCGCTGCCCATCTTGTAGCCGGCGTTTTCAAGCGCGGCCAGTTCGGCCTTCACCTGGGCACGGGTCACCGGGCCATTTTGCGCGGAAACTTGCTGGGCAAACGAGACAGCGGGAACAGCGAGGACAGCAGCAGCGGCGAACGTTGCGATCAGCGATTTCATGACTTACCTCCGGGTTTTTTTGCTATCGCTGCAGACGTGGTGTGTGCGGCGGAGCAAAAAAACCCGGAGGTAAGTCATGAAATCGCTGATCGCAACGTTCGCCGCTGCTGCTGTCCTCGCTGTTCCCGCTGTCTCGTTTGCCCAGCAAGTTTCCGCGCAAAATGGCCCGGTGACCCGTGCCCAGGTGAAGGCCGAACTGGCCGCGCTTGAAAACGCCGGCTACAAGATGGGCAGCGACCGCAATACCTACCCGGCAGGCCTTCTGGCTGCGGAAGCGCGCATTCATCCGCAACAGAACGTCGCCGCGGCCGACACGAGCGGTTACGGTGCGCATCCGGCCGCTCAGCAAGAAAACGGCGCGCCGGCCAAGGTCAAGCGGATCGCCGACGGCACGCCCGTCTACAAGGGTCGTTGATCGATGCGGCCTGACGGCCGCGACCGGCGTCCCGGCGGAACCGATTCGCCGGCAGCCTTGCAGCACCCGACAGCCTGCATTCCGTCATGCGGAACGCAGGCTGTTTCTATTTGACCGCCCGGCAAAGCGGTCTATGGCGTCAGTGCAGCGACGGTTTGACCCGTCCCAGATCCCGGGGCAGTACTTCCCGGGGCAGCACTTTGCCCGGTTCGAACGCCGTCAGCCACGCCACGTCGTAGCCGCTCAGCGCATCCAGCGCGTCGCGCAGACGGTCGATTGCCGCGGCGGGTAACTCGACGCTCTGGCGTGCCCCACCCGACAGATGTGTGACGCTCGCGAGTTGCACGAGCGCGTCCGCGGCTTCCGCGACATCCGCCGCGAACAGCAGGTGCGTGTTGAGCCATTCGACGAGTCCGCTGGACGCGCC
>BoaConstrictorKidney_DN2420_c45_g1_i1
TTGTTAGCACACTCTACCAACATTTCCATCTCAGGACGAACCTTCCAAGAATGTCTCATCAAAAGTCTCTTTTCAGGTGGGACAATATCTTTGAGGTATTTGTCAAACAGATCAGGCATGCATATCTCCACAGTAGCTGTTAGTTCATCAAGTCCAAATCTAAACTCAGCTGTATTAACTAAACTTGATCTCATGTAAATGCTTTTGTTGACTGGACGCTCTGGATCTGATTCTTCTCCACACACCCAGTCACCCACAGCACATACCGATTGCATCAACAGAGAAGAATACACCTCACCAACAGATTTTGTTATAGACCTTGAGTCTCTCAAGTTGAAAAAAGTCCCGTCACCCTTTCTCACACATGATCCAGATAGACTTATGCTCAAACCTATAAAACCAGTGACCACTGAGCTTTGGAAAGCAGACCTTTCTAACCCCTCAGCTATTAGCAGTCCTAATCCCTGTTTTGAATACCTTGAATAATGATTCACGAGTTTCTTTATAAACATGTTTTCACAAGTCTCATTAATGGTTGTACCGAGATTCAGCTTGCTCCTAACTACAAGCTTGAATTCTCCAAAGTTGGTTGGAAACCACATTAACTTACCTTTAAAGACTGTATTGCAAATTTCCAACATTGTCTGATAGGCTACACTAGGCGCTATAACAGAACCCCTTAGGTCTCTAATCACCTTTAGAAGGTTGAGATCCAAAACATGAAGCTCAATTTTTGAGAAGCCAGATGACTCCAGCCAAGACTTGAGTGACCTCAATTTCCTGTAGGACAGACAACCCTCAAGCCAATCCTGCTGTCTACTTATAATAGGGGTCATAAGTGGGTCATCCACATAACCTAGCCATCCCAACATGTCTACCATCCTCCTTTTCAGACTGTCTGCTAGCTTTAGAGAAAGTCCGTTGCACACACCCTGTTCAACAATTGTGTCACATGTGTTAAATAGCTCCATTGGTGTTTTACATCTAAAGTTATTAATCGCAGCAGAGAAGAATTTTGTGAACAAAGGAACCATCGTGGCCTCCACCTCAAAATGTGACTTGAACTCACCAACTAAGGGACTGCAGCAGAATTTTGGTGACACATGTTTGTTCAAACAATTTGAAACTAAGTATATAAAATTCACCACACTCACCAAAGTCTCAGTGAAGTCCTCATTCAGTTCAGCCCCCTTTCCATATTTGGTGTGAATTAAAAGCACCATGTCATCAGAGGTGTTCATTGTACTGCACCTCAAGCCAAAGAATTCCTTGATTTTACGTGTGACGTACTCAGACACTAATGCACCATACAAGTCTGAGGTGTGATGAAGTATCCCCTGACCCATGTCAAACCAAGAATGAATCTGAGAGGGGAGGCTCCTATTTGATAAGACATGGTCAAGCATAAAGGACTCAAAAGTTCTTTCCTTGCTCTTATCCCTAATACGTCTACCTACACTGATGTCTAATGCAGATAACATAACATCTTCAGCTAGTATTTGAGGTGTCTCCACTGCTTTGAAAAGATGCCATTTCAGTATTGTTTTCGCAAAGGAAAAATCTAATTTTTTACCATTGATGTCACTTATTTCCTCCATAGCCTCAAACATGAGATGATACTGCAGTGGACTGTTATAAGGCCCCCATTTTGAGTGGTCCATACTTAGAACAATTTCGTCCTCAAAGAAGCTCCTAGCTATTGATTTCATAAAGCCATAAAACTTCCTGTCTGAATTCAGACAACTGTTGGGTAATTTGTTCCCAATATTTCTAGAAGTTTCTTCCAACACTCTTGTGATAAGCTTAGTATCAGAGTCTCCTACATACAATTCCCTTGGACCTCCAACTTGTTCTTTCAAAGCCAACCCAAACTGCAGTGGTTTGTTGTTTGGACCTATTTCAGATGTCTTCATATTTAGATCTAATGTTGAGAACAGGATATTCCTCAATGTTGGTGCACCAAACTTTATCGCCAAGAGTCTGTCCTGTAATGCTTCCGAGTTGGTTATTCTCGTAGATATCATGCTTTCACCTCTATATTTATTTGAAATTGTAAGAAAGTTACTTTGAGGACCAGATCTATGGTTATATGTCCCCTGGAAGTCGTTGAACCCAGCCCACAACAATAAGAACTTTAAGCTAGAAAAATAATCCCCAGAGTCATACCTGGTTCTTACCATACCTGCTGTAATGTTAGTCACATCAACAGTCTCAGTCTCGCAGAAATCCATTGGAACTTTCGACATGATAGTTTCAACAATCTGTTTACAACTGTCTTCCTTAATCAAATCCGAAGGGAAATCTGATAATTTGGTTCTGTAGCAAGTTGAACGAACCATATCTCTAATCTCACTCCCAAGCAATGAATTTATAACATCCAGGACAAGATCATATTTTCTAAAGGTAGTGTTGTCTGTTGGGGAGCCTGCATCACTGATCTTGAGGGAATTTTCCAAATCTAATTCAATTTCCTTTAAGATTTTTCCAATATTCACTAAAAAGTCGTCAACTGTGTCTGTGTAGTCCAACTCCACAATCAACCCTTGGATGATTGCAGAAAACTCATCAAATATTAACCTTGTCCTTTTTGCAGGCCCCTTGCTGGGGGACCAGTTTTGATTTGGCTTTCTGCGATTGTTCGGGCCGTTTGTTAGGTCAGTCTCAACTCTCGTCTTGGGAATCTGATTAATCTCGGGGCTATTTTTCACAACTCTTTTGTGCAGTCTTTCACAAATTACTCTCTTCAGCAATTTATCAGTATCATACACTGAATCTAGCCCTCCATTCATTCTTTTGGATCTTTTGAAAGTGCTTTTGTTAGAGGTCAGATCTAAAACATCTACGTTGGATGTTAAATAATCCTTCGGATCTAAAAGTTGTTCTCCATCCAAACCGTTGAATTTCTCCTTGGATAACCAACTCAAAAAATCTGACAATATTGGCTCATAAAGATGTGGTCTAGATTCAAACGTAGGTTCTTCTCTCACAATGAAGTTGTCTACTTCCAACTCCATTTTTTCTACTAACTCATCCACCGATTTACAGTTGAAAATCACATTTGTCATGAATTGAAATTTTGGTTTAAAAAACTTTTCATAGCAATCTCTCAGATCTGATAGCCTATCAGGGGTCTCCTTTGTGATTAAGTGGCAGAGGTATGACACATTCAAGCACCAAGTGACTTTGAGGAATAGACCAATATTTGAGCTACTCAAAACATCATTGATGATAGTATGTGCAAGTGATCTCAAAAACCACTCATCATAAGTTAGGCACTTCCCAACAACTTTATCCGCCAACTCTATGTGATGAACCAGTGATAAGGAGTCCATAATATAATAACGTTGAGACTGAAGTTCTAACTGCAACCTTTTGGTTGGGGTTGTCAAGATCCCATAAATCAAATATTTAAGTTTATTGCTGATGGCAGTTATTTCTGTTTCATCAAAAGTTCTACTAACGAGAAATTCATTTACTGATCTTTGTTTTTGAATTGAGGGTTCAAGTCTATTAACCTCACTTGATATAGGATTAACTAGCATCACCATCTGTTCAATTAGCCCATTCAATGCATCACAACTAAATATGAGTGGAAACAACCTTGATGGGTTGATATTGAATGAAAAGAATTTTGACTCCAATCCACACTTACAAAGTAAGCTGAAGGCTTTCTGACCCTCCCCTGAACATTTGTAAAGTAGTAAATAACCATTGATTGATTGAAAGAAGAATTCTTCATGATGGCCAGACCTCGGAGTGCTTCTGGTTTTCTGAGACAATATCAAGTTGACTGCTACTTTTTCAATGGTTTGACAATCAGATGTTGTTAAACATGTGAAATTTTCTTTCATATCAGAAGGGTAATCATCAACTATTTTCAGGCTAATGTGGGGTTCTGGCACATTGTGAATTTGAGTGATTTTATCATATGATGTTCTTAGTTCATGAGGAGTCATCAATGTCGCCAGCTGATCATCCAAAAAGTTTATTAGTGTTTCAAACTCTTGAGATCTTGATCTGCTGCCTGATTCCTTTTGCAGAGTCCTCAAAGACATTATCATTTTCTTTAACTGACACCTATAATCTACATTAGTATAGGTTATAGAGTCTAATTGCACTAACCTGTCATTGACACTCGGAAACCAACCTTTTGGGAAATCTGTTGATGTTACGGATCTCACAAACAACTGTAATGAAAGATAGTCATACACTTTGTTCTGTTGCCTCCGTGTGTTTAAAAGATTAAGGGACTTCAACTTGTTCAGTGTACTCAAGTGATTGGAATTGAGATTGAGCTCACCATAAGAGTGTTTGAGGATCTCTAAAAGCCTAAGTTGTCTCTCTACCCTTGTAAAGTCATTAATCCTCCTTGTTATCTCAGGCCCATCCCAATTCGAGCTAAATGGTGATGAGCCTTTGTTGATAGAGAACCACTGGAAAAGATTATAGTATGGGTCATCCTCAGACTCAATGTCAAACAACAACTTTTGGCCAGAAAATTCATCAGTCAGGGTTTTAAAATCATAACTGGTCATTGACTTTTTAAGTTCGATATACTCTTCTTCGGAGATCCAGCCAGATGTATTTACATAGTAAGAAAGAATTGAAAGAGAGGTTGAGAGTAGCTTGAACATGAGAGACTCAGGAATGCCACCAATCCTTGGTTTTGACTCTGATATTGCAATAACATTTAATGTCCAACCAAGACCTCTGGTTATCTGTTCCATTCCACTGTACTTCATTCTATCCAATTCAACTTTCGTGTTGCGGTCGCATACCTCGGATCTGGTACTTGTCTCAAGTACACTAATTATACTGTTTTCCTTGTCAATTAAGTAACCATCAGGTACCACAGTCTTAACTGTCTCATGAGGTCCAATCGCTCTATCCAGAATCTCATTCATGTCAAGAACATCATTGTTGAAGATCAATCCTGTGTCTCTGCAGCAGTTTAATTCATGAATAGTGGATCTTAATTTCAATGAGTTGATTGCAAGCTGGCCTGCAGACTCCGAAATCATGTTAGGTCTGTAGAGGTCTCTCTCGTAGGATAGGACTGCCAACATTATCTCTTTCAGTCTATTCCGTTCGGCATCCTCAGGTCCAATGGTTCCCATTGTCCCTCACGGAGTCCTTCACTTGTTCAAATCCGATCTAAGTCAAAGGCTATCACCCAAATTATCATGTTTGAAGTATAACACTTGAAGTATCTGGAATACGCGGATCCTCAGTGCGCCCCCATTGTCCCCC
>BoaConstrictorKidney_DN1356_c61_g1_i1
CGACGATCTTCCGATCTCCCCCTGGGGATCCGCGTTTTCCAGTATCCATCCAAAGAGTTAAATCTTAACAAACTAGATCTAAAGATTGACATCTGAAGGAGCGAGACTCCCAGATTCAAAGCTCAGGACACTCAACATGAGTGAGTCGACCTCCATAGGTCTAACTACAGAGGTGATCTCTATAATAACATTCATATTGGTGATTGCCATATTTGTTGTGGAGATTGTGAGCTGTGTCACCATGATGACTCTTAAGGCAATCACATTGAAGAAGAGACTCAGCTTTTGTCAAGGATGTGGCAAGAATGCAAGTCTTGTAATCCTTCCTTGCAAAAACAAAGTCTGTATGGAATGTGCTCTCAAAATGAGATGCCCAGTTTGCTATGAGGCATGTCTCTGGTGCGAAAACCCAGATGGTTCTCTTACATCATTGGCACTCGTCAACAAAGAGAGGAACAGACACACCAGAGGCGAAGGAGACACCCAGGAGCCCTGAGAAGCCAGCAGCAGAGCAGAGGGACAACAACAGAAAACCCAGAAAGGACAAGAGCAAGGAACAACCCAGACCGCCGAGGAGAGCAGCGCTCTCCTCGGCGGTCTGGGGGGTTCTGGGGTGTGGCCCGGCGATCTAGTCTTCTAGAGTCTCGGGCTCGGGAGTTCCGGACACCCAGTCCTTGTAGAGCATGAGCCTGTGTCCTCTGTAAAGCAATGGCCCAGCTGGATAGCTAACAAGTATTCCCTTCAGTCTGTGAAACACCAAAGTGGGACCTCTAGTGGTAAAGACTCTATCCGTGAATGTTAGGAACTCAACAAATGAATCAAGTTGGTGAAAGCCCATTTCGACCACCTTTTCAACTGTTGAATAACCAAAGATTCTACTTACCATTCCCCATAGGGCATCAAATCTAGCTTTGGGGAGACAAGATATTTCTCCTTTCATCCTTGTTATAAAATATGTCCTCACCAACTTCCAGAGTTCATCCCATTCAGCTTCTGACATCTGAGTCATTATTGATCCCACCAAATCTGACTCCAAGGGAATTATACAGCCCATGAACAAGAAACATGGCTTTCCATTTGGCTTAGGATTCTCTATAATTGTAACATCTCTAAACTCTAGCATGTCCAACATTTCAGGCTCATCAAATTCTGAGTCAGAGATGATTGTCCTTTTGAGAAATATGAAATCCTGATAATGAGCACGTCCTGTATGTGTAATCAGTGTTGCTTGAATTTTGAGATCATCACTTACTTGTTGAAAGCAGCACTGTAACTTTATTGGATTATGTGTTCCTAGTTTGGCGCCTCTAATCCATGTGCCATCTTCCAGAGGGGCCTCTGGAGCGCCTCTCCCATATACAACGACATTACTAGATGCAATCTCACTTGGCTCATCTTCCTTTTGTCTGTAGTGCGACTCCCTGCCTAATAGAATTTGTTGGATGTATCTTCTGACACCAGATTCCCCATGTGTTTTTAGCTCATCCATAGAACCTTCATATGGGGCAAGTTTTGTTGCATCCAGAACCATGACCTTATCAATAATCTTTGGCTCTAATATTGAGTTCAAGATCATTCTGTTAACTATTGCTTGTAAACCTTTTCTTGCAATCCTCTCAGGTCCTCCTTTCTCAAGCTTTATAACCCGTCTTATTAACCTATTTGGTTCATAATAATCAACTAGTACAACTGCCTCCTCTTGTCTGTCAATCCTACCATCAAAAATAGATAACCCTTCATTTGCACATTCTATTAACAATTCCATCTCAGGTCTAACTTTCCAGGAGTGTCTCATGAGCAGCCTCTTGTCTGGTGGCACAATGTCTTTTAAGTACTTGTCAAAAAGATCAGGCATAGTCATCTCAATGGCTGCAGTCAATTCATCCAGTCCAAATCTGAATTCTGCAGTGTTGACAAGTGATGTCCTCATGTAGATACTCTTGTTTGCCTGCTTACCTAATCCACCTTCAGTTCCACAAACCCAATCACCAACTGCACAAACTGATTGCATTACTAAGGAAGGGAAGACTTCAGCTACAGATTTTACTACAGCTTTAGATTCCTTTAAAGTCAAGAATGTACCATCACCCTTCCTAACACATGAACCTGATAAGCTGATACTTAATCCGATGAATCCAGTCACAACTGAACTCTGAAAAGCAGACCTTTCAAGTCCTTCTGCAATTAACAGACCAAGACCTTGCTTTGAATATCTCGAGTAGTGATTGATCAATTTTTTAATCAGGAGATTCTCACATGTCTCATTTATTGTTGTGCCCAAATTAAGCTTACTTCTGACAATTAATTTGAATTCTCCGTTGAGTGTTGGGAACCATTGAGTGATTTCCCCCAATTCTGATTTGCTAATTTCCACCATCCTCTTGTATGCTACAGAAGGTGCTATTGATGATTTTCTTAACTCTTTAATCACCTTTAATAGTTCAAGTTTTAACACATCAAGCTTAATCTTCTCTATCCCCATATCCATCAACCAGCTCTCCAAAGATCTCAACTTTCTGTAAGAAAGGCAACCCTCCAACCAGTCCTGTTGTCTTGATTCTACAGGCTTCATCAAAGGATCACCAACATACCCCAACCAGCCCAACATTTCAACCATCCTCCCCTTCAATGAATCAGCCACCTTTAAAGACATGCCATTGCAGATTCCTTGCTCAACAATGGCATCACATGTGTTGAAGAGTTCCATTGGTGTTTTACACCTGAAATTGTTGATGGAGGCTGCAAAAAACTTTGTGAAGAGAGGAACCATTGTCGCCTCCACTTCAAAGTGAGATTTGAATTCCCCAACAAGTGGGCTGCAGCAAAACTTTGGTGAGATGTGTTTATTCAAACAGTTGGACACTAGACACAAAAAGTTTGTGATCAAAAGAAGTTTATCTCTTTGGTCACAATCTCTGTTTTTGTATTTGACATGAAACAATAACACCATATCATCAGATGTATTCATAGTACTTGATCTGATCCCAAATATGTCTCTTATCTTTTTTGTTATATATTCAGATGCTAGAGACCCGTAAAGGTCAGATGTATGATGTAAGATTCCCTGACCCATGTCAAACCATGAATGGATTTGTGAAGGCACAGGCCTATTGGACAAAACAGCATCCACCATGAATGTCTCAAAAGTTCTTTCTTTTCCAACCTTTCTATCTCTTCTCCCTAGACTTATATCAAGGGATGAAAGGATAACATCTTCTGCCAAGATTTGAGGTGTTTCCACCGCTTTAAACAGGTGCCACTTAAGAATTGTTTTTGCAAATGAAAAATCTAATCTTTTCCCCTCAGTGTCATTAATACTTTCCATTGCCTCAAACATTAGATGGTATTGAAGAGGGCTATTAAAAGGACCCCATTTTGAGTGATCCATGCTCAGAACTATCTCATTCTCAAAAAAAGATCTCGCAATCCTTTTCATGAAATTGGAGAATTTCTTGTCTGAGTTAAGGCAACTATTATTGAGTTTGTTACCTATGTTTCTCGAAGTCTCTTCCAGGACTCTTGTGATTAGCTTTGTGTCAGAATCTCCAACATAGAGTTCTCTGGGCCCACCCACTTGTTCTTTTATTGCGAGTCCAAACTGGAGTGGCTTGTTATTTGGTCCAACTTCTGAGTCCTTAATCTTTAGGTTCAGTGTTGAAAAAAGGATGTTTCTTAGTGTGGGTGCTCCATATTTTATTGCTAAGAGTCTATCCTGCAATGCCTCTGAATTGGTAACTCTTGTTGAAAGCATGCTTTCTCCCCTATATTTATTGGATATTGACAAAAAGGAGCTCTGGGGACCTGATCTATGATCATATGTTCCCTGAAAGTTGTTGAATCCCGCCCAGAGGAGCAAGAATTTAAAGCTCGAGAAAAATTCCTTTGATTCAAATTTTGTGACAACCATGCCCGCTGATATATTAGTCACATCAATGGTTTCAGCCTGTCTAGGAAACTCCAGTGGGGCTCTTGACATTGTCTCATTGACAACTTTCTCATAGGCTTCCTCCTTTAACAAGTCTGTGGGAAGGTCTGATAATTTAGTACTATAACATGTGGAGCGAACAAGATCACAAATTTCAGGACCCAGTAGCTCACGAATTACATCCAAGACTAAGCTGTATTTTGTTTTTTGAAGATCACCCACATCTTTATAGCTTGACTCCTTAAGCTCATCATCAATTTCTGACATGCACTTGCTAATCCGAAGAAGAAAATCACTCAAACCTTCTTCGGAATCAGTCTCAACAATAAGTCCTTGGACAATCCCTAAGAATTCTTCATAAGCCAATCTGGTTTTTCTTCTTTTTTCACCACCAGCTTTCCAGTTTTTTTCTTTTGTAAGCTTATCTTTTGACTTTGAACCTTTGATTTCTTCCGATTCATTTTCTGCCCTTGTTGATTTTGTGATCCTCTTGTGCAATCTCTCACTGATTACCCTTTTAAGAAGTTTCTCAGTATCATACTGCTGATCTAGTGCACCATCTACATGATGCTTTTTTGACCTTTTAAACGTACTTTTATTTGAAGTCAGGTCCAAAACATCAATATTTGATGTTAGGTAATCTTTGGGGTTTAATAACTGCTCACCATCCATACCATTAAACTTTTCCATTGATATCCATTTTAAGAAATCAGCAAGAATAGGTTCATATAAGAATGGCTTGGTTTCAAAAGAGGGCTCTTCACATTGAATAAAATCATTGACCTCTTGTTCCATTCTTTCAACTAATTCATCAACGTTCTTACAGTCATAGATCATGTTAGACATAAACTGAAATTTTGGTTTAAAGAACTTCTCATAGCAGTCCCTTAAATCTGACAACCTGTCTGGAGTTTCTTTTGTGATCAAGTGACACAAGTAAGATATATTCAGTGCCCATGTAACCTTCAAAAATAAACCTATATTTCTACAAGAAAGGATTTCATTGATCAGACTATGAGCAAGCTCTCTCAGAAAGTATTCATCATAAGTGATACAATTACCAACAACTTTATCCTTTAAATCTTTGTGATGAATGAGGGATAAGGTGTCCATGATGTAATATCTCTGTGACTGAAGCTCCACCTGGAGTCTTTTAGTTGGAGTAGTTAAGATGCCGTAGATCAGATAGGTGACTTTGACCCTTAAGCCATCAATTTGCTTATCAGAATATTCAGATGAAACCAGGAATTCATTCACAGACTCCTGTCTGTTTATTGTGTCTTGTAGTCTCTCAATGTCATCATGAATTGGGTTAATAAGCATAATCAATTGATCAACCAAGTTTGCAATAGGTTTTGCACTGAATATAAGTGGGAATAGCCTTGAGGGATTAATGTTGAAAGAATAAAAGCTGTATCTAAGTTTACCTTGTTTATAGCTTTTACAAAGGAGACTGAATGCCTTCTGTCCTTCACCTGTACATTTATACAGCAATAGACAACCATTGACTGACTGAAAGAAGTACTCTTCACTTGCACTAGCTCTTGGAGTGCTTCTTGTTTTTTGAGAAAGAATGAGATTTAATACAACTTTTTCAACAATATCTGCTTCATCAGATGTTACAGCAGTAGTCTGTGGTTCACAGGGCATATCATTTATAATTTTTAGACTCAGAATTGGCTGGGGCACAGTGGTTCTTGGTGCTGACCTGGCATACATGTCCCTCAGCACCGAAGGCTCAATCAGATCATGAGATGCTTCTTCCAAAAACCTGATGAGAGTTTCTAATTCTCCTAGCTTTTGTCTACTGCCAACTTCCTTTTGAAGGTTCTGAAGTGACTTTACCATTCTTTCAATCAACTTTTTGTATACCCAAATTGGTGAGTCTATGGAATCTACCTGCACCAGTCTATCATTTACACTGGGATACCAGCCCTGTGGAAAATCATTAACACCTGATGTTTTAACAAAAAGTGTCAATGCAAGATAGTCATACACTTTGTTTTGTTTTCTTCTAGTATTCAATAAATTCAATGATTTCAGCTTATTCAACAAACTTAGGTGATTAGTCTTAAAACTTAACCCAACTACAGCATTTCTAATTATTTCCAAGAGTCGCAGTTGTTTAGCCTCTCGTTCGAAATCTTGTATCATCCTTGTCATCTTGGGGCCATCCCAATTTAGAGTGAATGGCAACTCACCATCATTTTCCAGCATCCAATCAAGAAGATTTTTGTATGGATCGTCAGTTGACTCTATGTCAAACAGTAGTTTCTGTCCCTTGAACTCTTCTGTCAGGGTTCTAAAATCGTAGCTTGTTAGTGACTTCTTCAGTTCTAGATAATCCTCTTCTGAAATCCAATTGCAGATGTCTGTGGTGTAAGACAAGATTGATAGTGACGTTGATAGCAATTTAAACATAAGAACTTCAGGGATTCTCCCTATTCTTGGCTTTTTTTCCGAGATTGTGATCACATTCAATGTCCACCCAAGTGGTCTTAGTAGATCCTCAAGACCATCATACTTTAGTCTATCGAGCTGGACCTTTCTAGTCTGATCAGATGGCTCAGTCCTAGTGCTCACCTCCAAGACTGTTAAAATGTTGTTGTTTCCATCAATCAAATAACCATCCGGAACAATTGTTTTGACTGTTTCATGAGACCCGATAGCATCATCAAGCAGCTCATTCATCTCCTTTAGTTCATTATTGTGTTTGAGCCCTGTGTCCCTACAGCAATTTAGCTCATGGATGGTTGATCTGAGCTTGATTGCATTTGTGGCCATCTCCCCAGCCGTGTTGGAAATCCATCCTGGTTTGTATAAATCTCTTTCATAGGACAGCACTTCCAGCACAAGACCTTTTAGTCTCTCTAGTTCAGAGTCCTCAGGACATATGGAGCCCATAATTGCCTAACTACCACCACCTCACCACCTTTGATGCATCTAAGCAAATTTCTCTCCTTTGATAGATCTGGAAATACGCGGATCCTCAGTGCGCCTAACTA
>BoaConstrictorKidney_DN521_c0_g1_i4
CCCATCCGCTTCTGATCTTTCGGATCCTTGAGAGTCCCTTACTTCGGTTCATCAACATCCGAAAGATCAGAAGCATCAGTGAACACCACAAGAGGGCTCTCTAGAGCTGCAAAGGCAGCTATCAGGATAGCATCGGTTTACACCTGGGCATATGGAGAATCCCAGCTTAGTTGGTATGAAGCTTTCGCCCTAGCCTCACAGAGGGCAAACCTCACCTTAGAACAACTGAAAGTGATAACTCCTAAATCCACCTCGACAAGCTTGTCTCACAGGCTGAACGATTCATCAACGCAAATGAAGTTTGCCTCCACAAATTTACAACGGGTCAGCAGGTTTGTGACCATTTCAAATGACCACATCAAGCTGAAGGGGAATGGGGATGCAGGTGACACTAATTTGATTTACCAACAGGTGATGCTGGTTGGTTTAAGCATCATTGAATTAACTCATAGAGTATTAGATAACACAGGCGAAGACAGTAAAGTCCTTCACCTGCATATCAGAGAGGATTGTTGTGTTGAGTTCACACAAGACCAGGGCGATATCCCTTCTCTGACTAATCTACCAGAATTTGAGGATCACCCCACAAACAGGCTGATCTACGACCCGAACCCTCTTGATAATATGTGCATAATAAAGATTAAAGAAACAAGCGTTTACTTGCATGAATTAGACTTCTTAGCTTGGCATGACGAGGACATCAAAATGGTGCTTGGAAACTCGGTTGGGCAGATGATTGAGGAGGTCATAGCCACAACAGAGAGAGACAATCTGAAAGACATCAATGCGCTCTCAAATGAAGATAATATTAACTCTATAATAACAGAGATGATGCTCTCCGACCCTGATGATGTCCTGTCATCATTAGGTTGTATGCTGGCATTGCGGTTTTCATACGAATGTTATGCAAGACACATAGAAGGGAAGGAGCAATACATATCATATGTTAGCGATAAGATAGAAATGATGTCGCGTTCCAATCTGTCCATTTTGATCAATAGCTTAACTCATCCCAGGGTATTCAGGAAGTACTGTGATGAGGGCATCTTAGTACCAGACAGGGAGATCG
>BoaConstrictorKidney_DN8_c0_g1_i1
AAGCCAAGTTTCCTCCTCTCCTGACCAACATGGACCTCAACACAGGCAGTGTATCCATGACGTCTGCATGATCCAGTAACATTGCTATAGCTCATGTTTTCATATCTAACAATCAGGGTTTCAATTGTGTAGTTAGCAGCCTCGTGTCCAAACAACTTGATGTCATGACTCATGATTAAAGTCTTCCCCTTGGGAGGGGGTCCATCAGCGGGTCTAATTGAGAAGTCAAATAGAGGATAGGATTCGTTTGGGACTATGCCGAGGAAGCTTTGTGTCGGCTCAACAAATTGAAGTCCATGGCAGATGCTGGAATTGTCTGAAGCTGCAAGTGACAGAAGTTCAGTGATTGTTCCATTGGACACCGCTCCTAGAGTAAGAAGGATCATCAGTATATATGTTTTGGTCATTGTGAGGGGGTGGTGTGGCCCTGGTGGGCTTCTCTTTTCCCCTGCACGGTGGGTTCCCTTCTCTTTTGGGTGGATCTTGGAAGATTTATCACTTTTGATATATCTGGAATACTCGGATCCCCAGTGCGCACAGAGGATCCGAGTTTCAAGAGATTCTATTGAAAAGAATTTCATTGAGCGAACAGACAAACCAGGACCACACAATGGCGGCTCTCCAAAGAGCGGCTGTCAACCAGCTAGCATTGAAGAAAAAACTAAACAGAGTGTTGACTCCTTATCAGGGGGACCTGAATCAGCAGATTTTCATAGACATCAAAGCCCTGAAGCAAGGGCTAGATTCAAAGAAGGTAAATGATGTACTGAGACGATTGAGAAAGGAGACAAAGGGAGCTAAGGACCTTGAGAAGTTAAGGGATTTAAATGAGGAAGTGGCTGGGTGGTCAAGTATGGTCGCCAAACAAACCACAGTTGAGATAGACTCAACAATGCTGACAGATGAAGAAATAATGCAATGTGTTGAGAACATAGAGATAATAAAGAAAAAAGCAGAATATAAAGGTGGTTTAAGACCAAAATTAAGTGAGTTCGAAAGAGATACAGGCATGAGCAGTGATGAACACGAACAATTTAACAAACTCTTCAGCAGATTTGTCCCTAAAAAAGAAGAAAACAAGAGAAATGAGGCACTCAAGCCCAGATCCTGGGTTGGTATCAACCCAAAAGACTTAGCGAATCAGTTTGGCACCTCACCTGCTGTCACTATAACGTTAATGATGATGAGGACAAATTCACCCTTCAAAGACATACTAGAAGCACTGAATGATATTTCCATCCTGGACTCTGGTATGTTTGTTAACTCTGCTGTTATCAAAGCGATGGCAATCTCTCATGCATGTTTGGAGTGTGTTGAATTTTCTGTTCCAAAAAATTCATCAGGCTACAATGTGACAGTAAAGTCAGTAGTCAAGGCTGCAAATGCCATCTCAGGACTACCTAAACTGGAAAAGATAGTACTGGATGATGAGAACAGGATCAAGGTCCTGCAATCCCTTCTTGAAGTCCAAAAAGAGTTCAGAATAAAGATTGTCGTTGATGAGGAGAGAAGCCTGTTTGAAGATCTTTTCTACAAGGTATGTGTATCTCCAAATGGGCCATGTGTCATTTCAGTCAGATCTGAGTTAACAGGGAGAGGCTGGGAGAACACAATTTTCAGATTGAGAAGGCCACCACCATATGCACCCAGGCTTTATCCTGACTTGATGGATCTTGATATGGATGCCATAGCACCTATCCAACCCATCCCAGCATCATCGGACTCATCGTCCAATGAAATGGATGAGTTCATCAAGGGTAAAAAAACCAATAAAGAACCAGAAGTTGAAGTCATAGACCCCAGAACGCCTTTTCTTTTGAAGGCCTGTGAAAAGATCTTCAGAGACAAGAAACCAGTCTTCCTTGACATTGAAGGACCACCTCAGGATCCTGTCGAGATTGCCTTTCTCAACACAGACTCCAGTGAGTTCATACACATATTCAGAATGCCTAAGGACAAGGAGAGTTTCAAAAAATCATCGAAACATTGTCATGGTTTGTTGTTGGATGACATATCTAATCATCCTAATCTATACTCTGACAAAAACATTGAAGCCTTGTTCGCAAAGCTACCTTCCGATTCTCAAATACTTTCACAAGGTTCAGATATAGAAGAGTGCCTCAAATTCTTTGGCAGGAAGGATATAACTGTGAACGATTGTAAATGGAAAAAGGAGGACTATCTCATTTATCATGAAGATCTGCTCGACAATTATGCAGATAGTTTACCATGTGTGCATTCAGGGGCTGTTAAAGACAAGAAGGGTGCACTGATGGCACCTCACTGTGCCCTTCTGGACTGTATGATGTTCTCCAGAAAGTACTCTGGGAAGAATATCAAACACCCAGAACCCGCCACAATCTAGGCAGCCAACAACAGCCCGGCGAATAGAGCACCCAAAGCGGGCGACCGAACAAGGACCCCAACCAACCAAAGAACAAGAACCCCCCGGCGAACAAAGCACCCAGGGCGGGCGTCCGGGGAGAAACAACACAAAAGACGACCGCTGGCCCACAGCCCACCAGGAATCCCTGGTGGGCTGTGGGCCAGCGGCGTCGGCTCTGTGCTGGTGGGGCTTCAGATCCTACTTTTTCACCCAGCTGCAGATGAAACAAACCAGAATGACAAGAACAATGATTGGTATCCATTGAAGCAGATGGCCAATTAGACTTCCATAGAAACCTAGAGTGCCTAAGCCACCAAACGGATCAGGCTCATGGTAAAATTTTCTCATTTCCTCATGGACTTTTTCTATCATGTCAGAGACGTTTCTTTTGAAGTCATCAATGTCAGAGCAGCAGAGTGGCCCCTTAAACACCCCACATAGACCACCCTGGTGTGCAAGGAGATAGTTTAAAGCCATCTCATGTTCAATAACATGATCCCTAATCTCACTTTCCTCTTTGTTCAGCAAGAACAGAGCTGTTGTGGTGTAGTTTGAGGTCTTTGCTATTTTGCATGCTATCGCATCTGTTACATGCTCAAGCTGAGAAATCTGCAGTGAATTAGTGATACCTGCACTGAAGAAGTTGGCCAGTCCCCAACCATAATCAGTTCCTGTACTATGACCAAATAATCCAACATTAGAATCACAACCTGGTTCCAAAGTGTTATCAGCAATCTGACCTGATGTCAAGGCCATAGAGTGGTGCGTCAGTAGATTCTTGTTATGAAGTGCGATGCAGACATAATTAGAGACATTGGCTATTGATGTTGCAATGTATGGTTGGGATGCAGTGCTGTTCATCATGAAGTTGTCGTTGTGAATGAGTTCTGAGGGACACATGGTGACTGCGGCAGTTCTGTTTTGCTTGTTATAAACAACCATCTTTATTCCCTTGAAATCACCACAACTAACACAGATTTTGTATCCTCGACTCTTAAAATTACTGTCACTGGAACTGTTATGAGTCTTTGTCAGGTCTTGTGAAGTGAAGCCAAGTTTCCTCCTCTCCTGACCAACATGGACCTCAACACAGGCAGTGTATCCATGACGTCTGCATGATCCAGTAACATTGCTATAGCTCATGTTTTCATATCTAACAATCAGGGTTTCAATTGTGTAGTTAGCAGCCTCGTGTCCAAACAACTTGATGTCATGACTCATGATTAAAGTCTTCCCCTTGGGAGGGGGTCCATCAGCGGGTCTAATTGAGAAGTCAAATAGAGGATAGGATTCGTTTGGGACTATGCCGAGGAAGCTTTGTGTCGGCTCAACAAATTGAAGTCCATGGCAGATGCTGGAATTGTCTGAAGCTGCAAGTGACAGAAGTTCAGTGATTGTTCCATTGGACACCGCTCCTAGAGTAAGAAGGATCATCAGTATATATGTTTTGGTCATTGTGAGGGGGTGGTGTGGCCCTGGTGGGCTTCTCTTTTCCCCTGCACGGTGGGTTCCCTTCTCTTTTGGGTGGATCTTGGAAGATTTATCACTTTTGATATATCTGGAATACTCGGATCCCCAGTGCGCACAGAGGATCCGAGTTTCAAGAGATTCTATTGAAAAGAATTTCATTGAGCGAACAGACAAACCAGGACCACACAATGGCGGCTCTCCAAAGAGCGGCTGTCAACCAGCTAGCATTGAAGAAAAAACTAAACAGAGTGTTGACTCCTTATCAGGGGGACCTGAATCAGCAGATTTTCATAGACATCAAAGCCCTGAAGCAAGGGCTAGATTCAAAGAAGGTAAATGATGTACTGAGACGATTGAGAAAGGAGACAAAGGGAGCTAAGGACCTTGAGAAGTTAAGGGATTTAAATGAGGAAGTGGCTGGGTGGTCAAGTATGGTCGCCAAACAAACCACAGTTGAGATAGACTCAACAATGCTGACAGATGAAGAAATAATGCAATGTGTTGAGAACATAGAGATAATAAAGAAAAAAGCAGAATATAAAGGTGGTTTAAGACCAAAATTAAGTGAGTTCGAAAGAGATACAGGCATGAGCAGTGATGAACACGAACAATTTAACAAACTCTTCAGCAGATTTGTCCCTAAAAAAGAAGAAAACAAGAGAAATGAGGCACTCAAGCCCAGATCCTGGGTTGGTATCAACCCAAAAGACTTAGCGAATCAGTTTGGCACCTCACCTGCTGTCACTATAACGTTAATGATGATGAGGACAAATTCACCCTTCAAAGACATACTAGAAGCACTGAATGATATTTCCATCCTGGACTCTGGTATGTTTGTTAACTCTGCTGTTATCAAAGCGATGGCAATCTCTCATGCATGTTTGGAGTGTGTTGAATTTTCTGTTCCAAAAAATTCATCAGGCTACAATGTGACAGTAAAGTCAGTAGTCAAGGCTGCAAATGCCATCTCAGGACTACCTAAACTGGAAAAGATAGTACTGGATGATGAGAACAGGATCAAGGTCCTGCAATCCCTTCTTGAAGTCCAAAAAGAGTTCAGAATAAAGATTGTCGTTGATGAGGAGAGAAGCCTGTTTGAAGATCTTTTCTACAAGGTATGTGTATCTCCAAATGGGCCATGTGTCATTTCAGTCAGATCTGAGTTAACAGGGAGAGGCTGGGAGAACACAATTTTCAGATTGAGAAGGCCACCACCATATGCACCCAGGCTTTATCCTGACTTGATGGATCTTGATATGGATGCCATAGCACCTATCCAACCCATCCCAGCATCATCGGACTCATCGTCCAATGAAATGGATGAGTTCATCAAGGGTAAAAAAACCAATAAAGAACCAGAAGTTGAAGTCATAGACCCCAGAACGCCTTTTCTTTTGAAGGCCTGTGAAAAGATCTTCAGAGACAAGAAACCAGTCTTCCTTGACATTGAAGGACCACCTCAGGATCCTGTCGAGATTGCCTTTCTCAACACAGACTCCAGTGAGTTCATACACATATTCAGAATGCCTAAGGACAAGGAGAGTTTCAAAAAATCATCGAAACATTGTCATGGTTTGTTGTTGGATGACATATCTAATCATCCTAATCTATACTCTGACAAAAACATTGAAGCCTTGTTCGCAAAGCTACCTTCCGATTCTCAAATACTTTCACAAGGTTCAGATATAGAAGAGTGCCTCAAATTCTTTGGCAGGAAGGATATAACTGTGAACGATTGTAAATGGAAAAAGGAGGACTATCTCATTTATCATGAAGATCTGCTCGACAATTATGCAGATAGTTTACCATGTGTGCATTCAGGGGCTGTTAAAGACAAGAAGGGTGCACTGATGGCACCTCACTGTGCCCTTCTGGACTGTATGATGTTCTCCAGAAAGTACTCTGGGAAGAATATCAAACACCCAGAACCCGCCACAATCTAGGCAGCCAACAACAGCCCGGCGAATAGAGCACCCAAAGCGGGCGACCGAACAAGGACCCCAACCAACCAAAGAACAAGAACCCCCCGGCGAACAAAGCACCCAGGGCGGGCGTCCGGGGAGAAACAACACAAAAGACGACCGCTGGCCCACAGCCCACCAGGAATCCCTGGTGGGCTGTGGGCCAGCGGCGTCGGCTCTGTGCTGGTGGGGCTTCAGATCCTACTTTTTCACCCAGCTGCAGATGAAACAAACCAGAATGACAAGAACAATGATTGGTATCCATTGAAGCAGATGGCCAATTAGACTTCCATAGAAACCTAGAGTGCCTAAGCCACCAAACGGATCAGGCTCATGGTAAAATTTTCTCATTTCCTCATGGACTTTTTCTATCATGTCAGAGACGTTTCTTTTGAAGTCATCAATGTCAGAGCAGCAGAGTGGCCCCTTAAACACCCCACATAGACCACCCTGGTGTGCAAGGAGATAGTTTAAAGCCATCTCATGTTCAATAACATGATCCCTAATCTCACTTTCCTCTTTGTTCAGCAAGAACAGAGCTGTTGTGGTGTAGTTTGAGGTCTTTGCTATTTTGCATGCTATCGCATCTGTTACATGCTCAAGCTGAGAAATCTGCAGTGAATTAGTGATACCTGCACTGAAGAAGTTGGCCAGTCCCCAACCATAATCAGTTCCTGTACTATGACCAAATAATCCAACATTAGAATCACAACCTGGTTCCAAAGTGTTATCAGCAATCTGACCTGATGTCAAGGCCATAGAGTGGTGCGTCAGTAGATTCTTGTTATGAAGTGCGATGCAGACATAATTAGAGACATTGGCTATTGATGTTGCAATGTATGGTTGGGATGCAGTGCTGTTCATCATGAAGTTGTCGTTGTGAATGAGTTCTGAGGGACACATGGTGACTGCGGCAGTTCTGTTTTGCTTGTTATAAACAACCATCTTTATTCCCTTGAAATCACCACAACTAACACAGATTTTGTATCCTCGACTCTTAAAATTACTGTCACTGGAACTGTTATGAGTCTTTGTCAGGTCTTGTGAAGTGAAGCCAAGTTTCCTCCTCTCCTG
>BoaConstrictorKidney_DN1840_c0_g1_i3
CGACGATCTTCCGATCTCCCCCTGCCAAAAAATAAGTCCAACCAAAACACAAAAATCCATAAAAGATAAACAAACAAAACATTTGACTAATTTAGTAGATGCGATCGAACAATAAATAGGCACGACAACACTAGTACCGCAAGGGAAAATAAACAATTAAGCAAGAAACAGCAAAGATTAAACCTTGTACCTTTTGCATCATGGTTTAGCAAGAACACCAGACAAGAAGACACCACCAGCCTAACACCCCGAAACCAAGTGAGCTACCTCAAAGCAGCCTAACGGGCCAACCCTTCTCTGTAGCAAAAGAGTGGGAAGACTTAGAGGTAGAAGTGAAACGCCTATCGAACTTGGAGATAGCTGGTTACCCAAAAAAGAATGTAAGTTCTACTTTAGACCAGACAACAAAACAATAGTAATCTAAAGAAATTCAATAGGGGTACAGCTCTATTGAAACAGGATACAACCTGAATTTGAGAGTAAATAAACAAACAAAACACAGTGGGCCTTAAAGCAGCCACCTATAAAAATATCGTTCAAGAATTACCAAAAAAAATAACTAAACCAACCAAGTACTCCAAAACGAACTAAGGGTTAACCTATTAACATAGGTGAAACAATGCTAAAACTAATAATAAGAAAAACTTCTCTGAGCACAAGAACCGCTAGAAACAGAAAACCTACTAGCAATTAACAGACCACAAGAGGAATAAAACAACCCAATACACAACTTATCAAAAAACTGTAAACCCGACACAGGGGTGCTAAAAAGAAAGATAGAATATTATAAAAGGAACTCGGCAACCAATGGCTCCAACTGTTTACCAAAAACATAACCTTTAGCCAAACAAGTATTAAAGGCAATGCCTGCCCAGTGAGTACATCTTCAACGGCCGCGGTACCCTAACCGTGCAAAGGTAGCGTAATCACTTGTCTATTAATTGTAGACTAGTATGAAAGGCCACATGAGAGCCAAACTGTCTCTTATAATAAATCAATTAAACTGATCTTCTAGTACAAAAGCTAGAATAACTATATAAGACCAGAAGACCCTGTGAAGCTTAAACTAAACTATTAAACCTACTAATAGCTAATTTCGGTTGGGGCGACCTTGGAACAAAACAAAACTTCCAAACAAAATGAGCCTTACCTCATAACCATAGGCCAACAAGCCAACCAACGACCCAGTATAACTGATCACTGAACCAAGTTACTCCAGGGATAACAGCGCTATCTTCTTCAAGAGCCCATATCAAAAAGAAGGTTTACGACCTCGATGTTGGATCAGGACACCCAAATGGTGTAGCCGCTATTAACGGTTCGTTTGTTCAACGATTAACAGTCCTACGTGATCTGAGTTCAGACCGGAGCAATCCAGGTCAGTTTCCATCTATAACCAGGCCATACCTAGTACGAAAGGACCGATATGGCAAAGCCAATACCAAAAGCACGCTTTAACAAATAAAATATAAAAAAAATCAATGTTGAAACCACTGAAAACCCAAGCCAAGAAAAGGCTAATTAAGGAACACAGAATAAAACATAATTAAACCTTAATAATAACAAACCCAGCAACGTCAATCATTCACCCACTACTCTACATAATCCCTATCCTAATCGCCGTCGCATTCTTAACCCTGCTCGAACGCAAAATCCTAGGATACATACAACTTCGAAAAGGACCTAACATTGTCGGACCCATGGGACTCCTACAACCAATTGCAGACGGAATTAAACTAATCATAAAAGAACCAACCAAACCCACCATATCATCACCAATCCTATTCACCATTTCACCAATTATGGCGCTCACACTAGCATTAATCACATGAGCCCCCCTACCCATACCATCACAACTTACTAATATAAACCTAGGACTTCTATTCATCATGGCCATGTCAAGCATGTTCACATACACTGTCCTATGATCGGGATGATCATCAAACTCAAAATACCCACTAATGGGGGCAATACGAGCAGTAGCACAAATTATCTCATACGAAGTCACCCTAGGACTAATCATCATATCAATAGCCACCATAACAGGTGGATACTCAATAAAAACATTCACAGTAACACAAGAACCTCTATGACTACTAATGCCATCATGACCCTTAGCTATAATATGATTCACATCTACACTAGCAGAAACTAACCGATCACCTTTCGACCTAACAGAAGGAGAATCAGAATTAGTCTCAGGGTTCAACGTAGAATTCTCAGCAGGGCCGTTCGCCCTACTATTCCTAGCAGAATACACCAACATCCTCCTAATAAACACCCTATCGGCAACAATATTCATAAACCCGGGTACCACAAACCCACCAGCACTATTTACCATAAACTTAATAACAAAAACAATACTACTGACAATCACATTCCTTTGAGTACGAGCATCATACCCACGCTTCCGATACGACCAACTAATACACCTTCTATGAAAACAATACCTCCCACTTACAATAGCAATATGCCTACTAAACATTTCAACAACCTCATCATTCAACGGCACCCCCCCACATTTCCATTGTGGGGGGGTGCCGTTGAATGATGAGGTTGTTGAAATGTTTAGTAGGCATATTGCTATTGTAAGTGGGAGGTATTGTTTTCATAGAAGGTGTATTAGTTGGTCGTATCGGAAGCGTGGGTATGATGCTCGTACTCAAAGGAATGTGATTGTCAGTAGTATTGTTTTTGTTATTAAGTTTATGGTAAATAGTGCTGGTGGGTTTGTGGTACCCGGGTTTATGAATATTGTTGCCGATAGGGTGTTTATTAGGAGGATGTTGGTGTATTCTGCTAGGAATAGTAGGGCGAACGGCCCTGCTGAGAATTCTACGTTGAACCCTGAGACTAATTCTGATTCTCCTTCTGTTAGGTCGAAAGGTGATCGGTTAGTTTCTGCTAGTGTAGATGTGAATCATATTATAGCTAAGGGTCATGATGGCATTAGTAGTCATAGAGGTTCTTGTGTTACTGTGAATGTTTTTATTGAGTATCCACCTGTTATGGTGGCTATTGATATGATGATTAGTCCTAGGGTGACTTCGTATGAGATAATTTGTGCTACTGCTCGTATTGCCCCCATTAGTGGGTATTTTGAGTTTGATGATCATCCCGATCATAGGACAGTGTATGTGAACATGCTTGACATGGCCATGATGAATAGAAGTCCTAGGTTTATATTAGTAAGTTGTGATGGTATGGGTAGGGGGGCTCATGTGATTAATGCTAGTGTGAGCGCCATAATTGGTGAAATGGTGAATAGGATTGGTGATGATATGGTGGGTTTGGTTGGTTCTTTTATGATTAGTTTAATTCCGTCTGCAATTGGTTGTAGGAGTCCCATGGGTCCGACAATGTTAGGTCCTTTTCGAAGTTGTATGTATCCTAGGATTTTGCGTTCGAGCAGGGTTAAGAATGCGACGGCGATTAGGATAGGGATTATGTAGAGTAGTGGGTGAATGATTGACGTTGCTGGGTTTGTTATTATTAAGGTTTAATTATGTTTTATTCTGTGTTCCTTAATTAGCCTTTTCTTGGCTTGGGTTTTCAGTGGTTTCAACATTGATTTTTTTTATATTTTATTTGTTAAAGCGTGCTTTTGGTATTGGCTTTGCCATATCGGTCCTTTCGTACTAGGTATGGCCTGGTTATAGATGGAAACTGACCTGGATTGCTCCGGTCTGAACTCAGATCACGTAGGACTGTTAATCGTTGAACAAACGAACCGTTAATAGCGGCTACACCATTTGGGTGTCCTGATCCAACATCGAGGTCGTAAACCTTCTTTTTGATATGGGCTCTTGAAGAAGATAGCGCTGTTATCCCTGGAGTAACTTGGTTCAGTGATCAGTTATACTGGGTCGTTGGTTGGCTTGTTGGCCTATGGTTATGAGGTAAGGCTCATTTTGTTTGGAAGTTTTGTTTTGTTCCAAGGTCGCCCCAACCGAAATTAGCTATTAGTAGGTTTAATAGTTTAGTTTAAGCTTCACAGGGTCTTCTGGTCTTATATAGTTATTCTAGCTTTTGTACTAGAAGATCAGTTTAATTGATTTATTATAAGAGACAGTTTGGCTCTCATGTGGCCTTTCATACTAGTCTACAATTAATAGACAAGTGATTACGCTACCTTTGCACGGTTAGGGTACCGCGGCCGTTGAAGATGTACTCACTGGGCAGGCATTGCCTTTAATACTTGTTTGGCTAAAGGTTATGTTTTTGGTAAACAGTTGGAGCCATTGGTTGCCGAGTTCCTTTTATAATATTCTATCTTTCTTTTTAGCACCCCTGTGTCGGGTTTACAGTTTTTTGATAAGTTGTGTATTGGGTTGTTTTATTCCTCTTGTGGTCTGTTAATTGCTAGTAGGTTTTCTGTTTCTAGCGGTTCTTGTGCTCAGAGAAGTTTTTCTTATTATTAGTTTTAGCATTGTTTCACCTATGTTAATAGGTTAACCCTTAGTTCGTTTTGGAGTACTTGGTTGGTTTAGTTATTTTTTTTGGTAATTCTTGAACGATATTTTTATAGGTGGCTGCTTTAAGGCCCACTGTGTTTTGTTTGTTTATTTACTCTCAAATTCAGGTTGTATCCTGTTTCAATAGAGCTGTACCCCTATTGAATTTCTTTAGATTACTATTGTTTTGTTGTCTGGTCTAAAGTAGAACTTACATTCTTTTTTGGGTAACCAGCTATCTCCAAGTTCGATAGGCGTTTCACTTCTACCTCTAAGTCTTCCCACTCTTTTGCTACAGAGAAGGGTTGGCCCGTTAGGCTGCTTTGAGGTAGCTCACTTGGTTTCGGGGTGTTAGGCTGGTGGTGTCTTCTTGTCTGGTGTTCTTGCTAAACCATGATGCAAAAGGTACAAGGTTTAATCTTTGCTGTTTCTTGCTTAATTGTTTATTTTCCCTTGCGGTACTAGTGTTGTCGTGCCTATTTATTGTTCGATCGCATCTACTAAATTAGTCAAATGTTTTGTTTGTTTATCTTTTATGGATTTTTGTGTTTTGGTTGGACTTATTTTTTGGCTCAAAAAGATTATTGTGTAATGTCGTTCGAGTGTAGGTCGAATGCTTTGTGTAAGCTACTTTTTGTTTCTAAGCACACTTTCCAGTACGCTTACCATGTTACGACTTGCCCTGTTTTTGATTTATGTTGTGTAGTTATGTATATTTCTTTTATTGTGACAGGGATGACGGGCGGTGTGTACGCACTTCATTTCTTTGTTTTCAGTTGAGTATTATGTCCTCATCTTACTGCTAAATCCTCCTTCATAAGGCTTGGTTTTCACGGCTTTTTCCGTTTTATCTGGTTTAGATAATGTAGCCCATCCTTGTCCGCCCCATAAGCTACACCTCGACCTGTCGTGTTAGTGTGGGACTATTGTGCCCACTTGGTTTCTTTCACAAGGTGGGCTGGCGACGGCGGTATATAGGCTGAGTGGCTAGTGGCGGTTGGGTTGATCGTGGGTTATCGGTTATTAGACAGGCTCCTCTAGGTTGGGTGAAGTACCGTCAAGTCTTTTAAGTTTTAAGTTTTCACTCGTAGTGGTTTGGCGAGCAACTTGTGTTGGTTTGTTGCCTTGTTACTCTTAGGCATAGTAGGGTATCTAATCCTAGTTTGTTTCCTAATTTTCACGAGTCGGGCTATATTAAGGATTTGTTCTTATTTTGGCTGTGGCGTTTTACGGCTTGGCTTTGTTTCGTCCTTAATGTCTTTTTATATTTATCTAGTCGTGTTTTACGCCGTTTTTATTATCTTGAGCCCATCGTGTAACCGCGGTCGCTGGCACGAGGTTTACCGGCTCTGTTGACTCTTGCTGGGTCGAGTTTGCACTTATGGCCCAATGTTAACTACTGCTGCTTGCCCGTGGGGGTGTGGCTTATTGCTTGGCGTCATTGGTAACTTGTTTTGGCCTGATGCCTGCTCCTGTGTGGTGTGGTGGGCTATTTCACTGTTTCGTTGAGTCTTGCATGTATAATCAGGGTCTTGGTCCCAAACCTTATATTATCTGTGACCCTGATTATACATGCAAGACTCAACGAAACAGTGAAATAGCCCACCACACCACACAGGAGCAGGCATCAGGCCAAAACAAGTTACCAATGACGCCAAGCAATAAGCCACACCCCCACGGGCAAGCAGCAGTAGTTAACATTGGGCCATAAGTGCAAACTCGACCCAGCAAGAGTCAACAGAGCCGGTAAACCTCGTGCCAGCGACCGCGGTTACACGATGGGCTCAAGATAATAAAAACGGCGTAAAACACGACTAGATAAATATAAAAAGACATTAAGGACGAAACAAAGCCAAGCCGTAAAACGCCACAGCCAAAATAAGAACAAATCCTTAATATAGCCCGACTCGTGAAAATTAGGAAACAAACTAGGATTAGATACCCTACTATGCCTAAGAGTAACAAGGCAACAAACCAACACAAGTTGCTCGCCAAACCACTACGAGTGAAAACTTAAAACTTAAAAGACTTGACGGTACTTCACCCAACCTAGAGGAGCCTGTCTAATAACCGATAACCCACGATCAACCCAACCGCCACTAGCCACTCAGCCTATATACCGCCGTCGCCAGCCCACCTTGTGAAAGAAACCAAGTGGGCACAATAGTCCCACACTAACACGACAGGTCGAGGTGTAGCTTATGGGGCGGACAAGGATGGGCTACATTATCTAAACCAGATAAAACGGAAAAAGCCGTGAAAACCAAGCCTTATGAAGGAGGATTTAGCAGTAAGATGAGGACATAATACTCAACTGAAAACAAAGAAATGAAGTGCGTACACACCGCCCGTCATCCCTGTCACAATAAAAGAAATATACATAACTACACAACATAAATCAAAAACAGGGCAAGTCGTAACATGGTAAGCGTACTGGAAAGTGTGCTTAGAAACAAAAAGTAGCTTACACAAAGCATTCGACCTACACTCGAACGACATTACACAATAATCTTTTTGAGCCAAAAAATAAGTCCAACCAAAACACAAAAATCCATAAAAGATAAACAAACAAAACATTTGACTAATTTAGTAGATGCGATCGAACAATAAATAGGCACGACAACACTAGTACCGCAAGGGAAAATAAACAATTAAGCAAGAAACAGCAAAGATTAAACCTTGTACCTTTTGCATCATGGTTTAGCAAGAACACCAGACAAGAAGACACCACCAGCCTAACACCCCGAAAC
>BoaConstrictorKidney_DN825_c0_g1_i1
AGATTTTAACCACCATATGTTGACTTGAAATCAACATATGGTGGTTAAAATCTGCCTTTTCTCGGGTCACGGTCACTCCATGTATGAGATATACTCCCGGATTGGGGCATATGTGTTGTTTAGTATGAATGTTGGTTCTGTGTGGGTGTGGTGTGGTGGTGGTGTCCCATAGAATCACTCTACATGGGTTTTTTTTCCTAATGGGATTTGTACGCTTCGTTTTTGTGTCATTGCTTCTCATACAATATATAGTGATATAAATACCGCTACTAATGAGATGGTTGATCCGACAGATGAAATTGTGTTTCATAATGTGAAGGCATCTGGGAAGTCTGAGTATCGACGTGGTATCCCTGATAGTCCTAGGAAGTGTTGTGGGAAGAATGTTATATTTACTCCGATGAATATTACTCAGAATTGGGCTTTTGTAAGTGTTTGGTTTAGTGAGTATCCTGTGAATAGGGGGAATCAGTGGGTAATTCCGCCTATGATGGCAAATACTGCACCCATGGATAGGACGTAGTGAAAGTGTGCCACTACGTAGTATGTGTCGTGTAGTACAATATCTAGCGAGGAGTTAGCTAAGATGATACCAGTTATACCCCCAACGGTAAATAAGAAGATGAATCCTAGGGCTCAGTAAATTGGGGCGTGTCATTTGATTTGTCCTCCTGTGAGGGTTGCTAGCCAACCGAATACCTTGATTCCGGTTGGAACGGCGATAATTATTGTGGCTGCTGTAAAATATGCTCGGCTGTCAATGTCAAGTCCAACTGTGAATATATGATGTGCTCACACCACAAACCCAAGGAAGGCAATTGACATCATTGCTCAGATTATGCTTGTGTATCCAAATGTGTTCTTTTTTCCGGTGTAGAATGTGATAATGCTGGAGATAATTCCGAATCCGGGCAGGATTAAGATATACACTTCTGGGTGCCCGAAAAACCAAAATAGGTGTTGGAATAGGATTGGGTCTCCTCCTCCACAAGGGTCAAAGAATGAGGTGTTCAGATTACGGTCTGTTAGTAGTATTGTGATTGCTGCTGCTAGGACTGGCAGGGCTAGTAGTAATATGATGGCTGTGATTATTACTGACCAGACGAACAATGGGATGTTGAATATTGGTATTGAGGCTGGTTTCATGTTAATACATGTCGTGATAAAGTTGATTGCCCCTAGGATTGATGATGCTCCGGCCAGGTGAAGAGAGAAGATTGCTAAGTCCACTGATGGCCCTGAATGGACTATATTGCTTGATAGAGGTGGGTTGAACTGTATACCCACCTCTATCAAGCAATATAGTCCATTCAGGGCCATCAGTGGACTTAGCAATCTTCTCTCTTCACCTGGCCGGAGCATCATCAATCCTAGGGGCAATCAACTTTATCACGACATGTATTAACATGAAACCAGCCTCAATACCAATATTCAACATCCCATTGTTCGTCTGGTCAGTAATAATCACAGCCATCATATTACTACTAGCCCTGCCAGTCCTAGCAGCAGCAATCACAATACTACTAACAGACCGTAATCTGAACACCTCATTCTTTGACCCTTGTGGAGGAGGAGACCCAATCCTATTCCAACACCTATTTTGGTTTTTCGGGCACCCAGAAGTGTATATCTTAATCCTGCCCGGATTCGGAATTATCTCCAGCATTATCACATTCTACACCGGAAAAAAGAACACATTTGGATACACAAGCATAATCTGAGCAATGATGTCAATTGCCTTCCTTGGGTTTGTGGTGTGAGCACATCATATATTCACAGTTGGACTTGACATTGACAGCCGAGCATATTTTACAGCAGCCACAATAATTATCGCCGTTCCAACCGGAATCAAGGTATTCGGTTGGCTAGCAACCCTCACAGGAGGACAAATCAAATGACACGCCCCAATTTACTGAGCCCTAGGATTCATCTTCTTATTTACCGTTGGGGGTATAACTGGTATCATCTTAGCTAACTCCTCGCTAGATATTGTACTACACGACACATACTACGTAGTGGCACACTTTCACTACGTCCTATCCATGGGTGCAGTATTTGCCATCATAGGCGGAATTACCCACTGATTCCCCCTATTCACAGGATACTCACTAAACCAAACACTTACAAAAGCCCAATTCTGAGTAATATTCATCGGAGTAAATATAACATTCTTCCCACAACACTTCCTAGGACTATCAGGGATACCACGTCGATACTCAGACTTCCCAGATGCCTTCACATTATGAAACACAATTTCATCTGTCGGATCAACCATCTCATTAGTAGCGGTATTTATATCACTATATATTGTATGAGAAGCAATGACACAAAAACGAAGCGTACAAATCCCATTAGGAAAAAAAACCCATGTAGAGTGATTCTATGGGACACCACCACCACACCACACCCACACAGAACCAACATTCATACTAAACAACACATATGCCCCAATCCGGGAGTATATCTCATACATGGAGTGACCGTGACCCGAGAAAAGGCAGATTTTAACCACCATATGTTGATTTCAAGTCAACCGCATAACAATGCAGATCGGAAGAGAACAC
>BoaConstrictorKidney_DN238_c0_g1_i1
CTCCATCGCTGTCAACAATCTATCTCATTTTGAGGAGGAAAATATCACATTCTTGGTACGTTGTTGACAGCGATGGATACACTTCAAAACATGCGGGTTTTCACGCGCGTCGTCGAAACGGGCAGTTTCACCGCGGCCGCAAATTCGCTGAATTCGACGACCGGCGCGATGTCGCGCGCGGTGTCGGAGCTCGAGGCGCGGCTCAGAACGCGTCTGATGAATCGCTCGACCCGTCGCCTTGCGTTGACGCCGGCCGGCGAGAACTATCTGCGGCGCTGTGTGCAGATCCTCGCCGACGTCGACCGCGCGGAAGAAGAGGCGAGCTGCGCGCACGAGCGGCCGGCCGGCGTGCTGCGCATGCACAGCTTCGCGAGCGTCGGCCATCATTACGTGCTGCCCGCGCTGACGCGCTATCACGCGCACTATCCGGATGTGTCGGTCGAGCTGTCGCTGTCGCAGCGGACGCCCGATCTGTTCGACGGGACGAGCGACATGGCGGTTGTCGCCGCGGCGTCGCTGCCCGATTCGGAGCTCGTGTCGCACTTGCTCGGCTCGACCTTCAGCATTCTTTGCGCATCACCGGATTATCTACGCACGCACGGCGCGCCGGCGCATCCGCGGCAACTTGACGCGCACGCTTGCCTGGCGCTGCAGACGCCCGCGTTTCCGACGCACGAATGGCTGCTCGAAGGGCCGGACGGGGTGGAACAGATCGTGTGAGCGGGCCGGTGCAGACCAACACGGCCGAATCGCTCGCGCTGGCGATCCGCGCCGGAATGGGGATCGGGATGCGGCCC
>BoaConstrictorKidney_DN1356_c29_g1_i4
TGCCCCCAGACCGCCGGGGGCGGCTGTGCTGCCCCCGGCGGTCTGGGGTGTTGCTGGGATTGTTGTCTGGAGCTGGTTAGACTCTGGATGCTGTTGTTCCCATTTCCCTGTTGACAAGAGCGAGAGAAGTCAGAGATCCATCTGGATTTTCACACCAGAGACAGGGTTCGAAGCATACTGGGCACTTCATTTTGAGTGCACATTCCATACAGACACTGTTTTTGCAAGGAAGGATGACAAGGCTGGCATTTTTTCCACATCCTTGACAGAATCTGAGCCTCTTCTTGAGGGTGACTCCTTTGATGGCAAGCATTGTGATGCAACTCACAATCTGGACCACGAATGATGCGATCACAATTATGAAGATTGCAATGGAGAGTACCTCTGTTGTGAGGCCGATGGCAGTTGTGTCGCTCATTGGCTGGGGCTGGGAGTGGGGTCTCCTGTGGCCCCTCTTTCTCTGGGCGGGATGTTGGGTGTCGTCTCTTGGGCCACCGAACTTCTGAAGTATACTGGAAAACGCGCACTGGGGATCCGCGTTTTCCAGTATACTTCAGAAGTTCGGTGGCCCAAGAGACGACACCCAACATCCCGCCCAGAGAAAGAGGGGCCACAGGAGACCCCACTCCCAGCCCCAGCCAATGAGCGACACAACTGCCATCGGCCTCACAACAGAGGTACTCTCCATTGCAATCTTCATAATTGTGATCGCATCATTCGTGGTCCAGATTGTGAGTTGCATCACAATGCTTGCCATCAAAGGAGTCACCCTCAAGAAGAGGCTCAGATTCTGTCAAGGATGTGGAAAAAATGCCAGCCTTGTCATCCTTCCTTGCAAAAACAGTGTCTGTATGGAATGTGCACTCAAAATGAAGTGCCCAGTATGCTTCGAACCCTGTCTCTGGTGTGAAAATCCAGATGGATCTCTGACTTCTCTCGCTCTTGTCAACAGGGAAATGGGAACAACAGCATCCAGAGTCTAACCAGCTCCAGACAACAATCCCAGCAACACCCCAGACCGCCGGGGGCAGCACAGATCGGAAGAGCAACGTCTGAACTCCAGTCACAACTTGCCCCCGATCAAT
>BoaConstrictorKidney_DN2364_c0_g1_i1
TAACATTATACAGAAGACAGCAACTCAAACCATCCCAAAGAAAAAGAAATGCAAGAAAGCAAAGTGGCTGTCTGAGGAGGCTTTACAAATAGCTGAGGAAAGAAGGAGAGCAAAAGGCAAGGGAGAAAGGGAAAGATACAAGCAACTGAATGCAGATTTCCAGAGAATAGCAAGGAGAGATAAGAAGGCCTTCTTAAATGAACAATGCAAAGAAATTGAGGAAAACAATAGAATGGGGAGGACTAGAGATCTCTTCAAGAAAATTGGAGATATCAAGGGAAGGTTTTGTGCAAAGATGGGCATGATAAAGGACAAAAAAGGCAGGGACCTAACAGAAGCAGAAGAGATTAAGAAGAGGTGGCAAGAATACACAGAAGAACTATACAAGAAAGATCTTAATGTCCCTGATCAACACAAAGATGTGGTCACTGACCTTGAGCCAGACATCCTAGAGAGTGAAGTCAAGTGGGCCTTAGGAAGCATTACTAACAACAAAGCTAGTGGAGATGACAGCATTCCAGCTGAGCTATTTAAAATCCTAAAAGAGGATGCTGTTAAAGTGCTGCACTCAATATGCCAACAAATTTGGAAAACTCAACAGTGGCCACAGGATTGGAAAAGGTCAGTTTACGTTCCAATTCCAAAGAAGGGCAATGCCAAAGAATGTTCAAACTACCGTACAATTGCGCTCATTTCACATGCTAGCAAGGTGATGCTCAAAATCCTACAAGCTAGGCTTCAGCAGTATGTGAACCGAGAACTCCCAGAAGTGCAAGCTGGGTTTCGAAGAGGCAGAGGAACTCGAGATCAGATTGCCAACCTTCGCTGGATCATGGAGAAAGCAAGAGAGTTCCAGAAAAACATCTACTTCTGCTTCATTGACTACGCTAAAGCCTTTGATTGTGTGGATCACAACAAACTGTGGCAAATTCTTCAAGAGATGGGAGTACCAGACCACCTGACCTGTCTCCTGAGAAACCTGTATGCGGGTCAAGAAGCAACAGTTAGAACCGGACATGGAACAACCGATTGGTTCCAAATTGGGAAAGGAGTGCGACAAGGCTGTATATTGTCACCCTGCTTATTTAACCTATATGCAGAGTACATCATGAGAAATGCCAGGCTGGATGAATCACAAGCCGGAGTTAAGATTGCCGGGAGAAATATCAACAACCTCAGATATGCAGACGATACCACCCTAATGGCAGAAAGTGAAGAGGAACTCAAGAGCCTCTTGATGAGGGTGAAAGAGGAGAGTGCAAAAGCTGGCTTGAAACTCAACATTAAAAAAACGAAGATCATGGCATCTGGCCCCATCACTTCCTGGCAAATCGAAGGGGAAGAAATGGAAGCAGTGACAGATTTTATTTTCTTAGGCTCCAAGATCACCGCAGACGGTGACTGCAGCCATGAAATTAAAAGACGCTTGCTCCTTGGTAGGAAAGCTATGGCAAACCTAGACAGCGTATTAAAAAGCAGAGACATCACCTTGCCAACAAAGGTCCGTATAATTCAAGCTATGGTTTTCCCAGTAGTAATGTATGGCTGTGAGAGTTGGACCATAAAGAAGGCTGAGCGCCGAAGAATTGATGCTTTTGAACTGTGGTGCTGGAGAAGACTCTTGAGAGTCCCTTGGACTGCAAGGAGGTCAAATCAGTCAATCCTAAAGGAAATCAACCCTGACTGCTCATTGGAAGGACAGATCCTGAAGCTGAAGCTCAAATACTTTGGCCACCTAATGCGAAGAGAGGACTCGCTGGAAAAGACCCTGATGCTGGGAAAGACTGAAGGCAAAAGGAGAAGGGGACGGCAGAGGATGAGATGGTTAGATAGCATCACCGATGTAATGAAGATGAATTTGAGTAAACTCCGGGAGACAGTGGAGGACAGGAAGGCCTGGCGTGCTATGGTCCATGGGGTCACGAAGAGTCGGACACGACTTAACGACTAAACAACAAC
>BoaConstrictorKidney_DN521_c0_g2_i2
TCCCCCTGGCTGCCGGTATACTTAATTGAAAAAGAAAAACAAAGTTTTTCTTAATCAATTAAGTATACCGGCAGCTCTACACTACTGAGATTGATGTTGGATCTCGTCTATTACTCAACGTTTTGCAAAGTAAAATGCTGAACCTATGAGTTTGAATAGTTTCTTCTTGTCTCGGTTGGTTATCTCTGAATATAGGAGGTGTGGTACTCGACTTAACCTGTCACCGGTCTTTTTGTTCACCACCCCACAAGCTAATAGACACTTTATATCTATTATGATCTTGTTTCTTACGGCAAGGTACTCGAAGTCGTGTCTCAGGTAGCCTCTCTTAGTGAGGATAGTGTTAAGATTGATACTGATCCAACTCTTCATCGCTCTTTCTTTGACAACTCGACATTTCCCCGATTGAGACAGTGGATAAGGTTGATACAAGGACAGCGTCGTAGATTCCTCAGACGTTACCCGCAACAAATCAACTAATGCTAATCTGAGTCTCGTAAAGATGGTAGTTGCGTCTGTTAAGTCGGTCACTTTCAGGAACTGTTTGGCTACAGTAGCCATATTTGCAGAGAAACCGATCCTAAACAAGCTATCTATTTGATGTATTTTCTTCCCGCCCTTCAGGTCATTGATGACCTCGATTAAACTTTCACCAGCTTTCAACTTGGCATCTACAATCCTTTGTTCCAATCGTGACTGGCTCTCTTCTGTTAGGTAATGGACACATTGTGCATATGTGATCGACTTCACAGTAATCCGTGTTTTAACACCGTCACATATAACATAGAGCTCACTACTAGCAGGGTTACTATTTTGGAGACATAAGATTGTAATGTTGGTAAAGGTTTCCAAGTATAGTGATATTAGTTGAGTCCAGTTGGTCCCTAGTCTAGGTGCGATCTTACTAACTAATGTCGCACCAGGTGTTGTTACATGCTGGAAGATCCTAATGAGAGACACGTGCTCGACGAGGACTGCCTGATTACTTTTCTCAATTCCGCTCTCCATATCCGAGTGAACAAGTGAGACCTTATCATCACCTATTTGAGAGATCACATAAGATTCACAATCTTCGTTCCCTACCCAAGTGGTCTCAGGCCTCCCATTAAAGAGTACAGTTATTTTCTCACTCAAGCTATGTTTACTTTTGAGGTTCCCTTCAACTAGTACGGGTTCTGATGGAGAAGGATCAGTTTCTCTTTGACTGTTGATATCTTCGGATCCAACCCCAGTGTTGAAATAAACATTGTTTAGTTTGTGTCTCAGCATATAATAGGTCATCATCGAGCCAGATCCTTCAGCCAGAAATAAACAGGATTTCCCTTCCAGTGGAAGGGTACATAGTACCGAATTCAGTTCATGGGCCTTAGAACAGGACGTGGAGTTCACCCCTGCTACCCTGAGTATTTGGCTAGGTATTTCACACACTACAGGTATTCGATACTCCACGGATTCAGCTCTCGGATTCCTGTCAAATGTTAGATCCCTGACTTTTATGGACTGCCATAATGACACTGCTCCCATGAGTTCTGTCTTGTCAATCTGGTAAGGGACTGGATTAGTGATATGCGGTAAATCCATGTCTTGCTCTGCCATTTCGTCAATGAGCAATTGGACATCTAGATCTCTTAGCCTGTACTGTTTGACTAAGCTTCTTCTGATGTATGTGAGAGATGTGTTGTATCTCTTGATTCCTATAGATCCGAGTACCCAGTATCTGCTCTCCATGTTACTCTGACCAACCTCCTCGAGGTACTCAGTTAGTACACTATCTCTCTCTCTTGTGTTTAGACCCACAAGACTTGGAGAATGCTCCGTCAAGCAGTAAATACAGATTATCATGGCTTTGATCCTTCCTTTGAGTGTTCTCTCCCTTTCCTCAATAATAGCCTCGTCTTGATCGCATAACAAGATAGTCACATTCCCAGAGATGGTCCACTTTTCGAAGAATCTCTGCAAATTTGCGATGCAGTATTCCACACTGTGAGCCCTGAAATCCTGAGTTGATAATGTTTGCCCCCTGTCTGGTACTAAGATGCCCTCATCACAGTACTTCCTGAA
>BoaConstrictorKidney_DN1094_c0_g1_i1
ACGACGATCTTCCGATCTCCCCCTTAACAAATGATACCAAGCAGGTGCTAATGATCATCAATTTCATATGTAGGTTGAAACACAGTCATTAACTGAAACAGAAACAGCTGTGTAGGAGGCTTAAAACTGGGTGAGGAACAGCCAAACTCTGCTACTAAGGTGAGGTTGTGGAAGACAGTTTCATGGCACAGGTCATACACCATGGCAAGACTGAGCACAGCAACAAGACACAAGGTAGTTATACTGCATCAGCAAGGTCTCTCCCAGGCAAAAATTTCAAAGCAGACTGGGGTTTCAAGATGTGCTGTTCAAGCTCTTTTGAAGAAGCACAAAGAAATGGGCAACGTTGAGGACCGTAGACGCAGTGGTCAGCCAAGGAAACTTAATGCAGCAGATGACAGACACATCATGCTTACTTCCCTTTGACATCGGAAGATGTCCAGCAGTGCCATCAGCACAGAACTGGTGGAAACCAGTGGGACCCAGGTACACCCATCTACTGTCCAGAGAAGTCTGGCCAGAAGTGGTCTTCATGGAAGAATTGCAGCCAAAAAGCCATACCTCCGACGTGGAAACAAGGCTAAGCGACTCAACTATGCACGAAAACATAGGAACTGGGGTGCAGAAAAATGGCAGCAGGTGCTCTGGACTGATGAGTCGAAATTTGAAATATTTGGCTGTAGCAAGAGGCAGTTTGTTCACTGAAGGGCTGGAGAGCAGTACAATAATGAGTGTCTGTAGGCAACAGTGAAGCATGGTTGAGGTTCCTTGCAAGT
>BoaConstrictorKidney_DN1936_c264_g1_i1
CACAAGGGTTCTCTCCTTTTTGCGCACAGAGGATCCGAGTTTCCAGAGTTTGCAAAAAGGAGAGAACCCTTGTGAGAGGGATAAAAAGGAGTGCAACAATGGCAGCACTACAGAGAGCAGCCGTGAACCAGATTGCTGTAAAGAAAAAGTTGAACAGAATCCTAACTCCATATCAAGGAGACTTAAGTCAACAGATTTTCAAGGACATAAAGGCCCTAAGAATGGGGCTAGATTCAAAGAAGATAAATGATGTCTTGAGAAGACTAAGAAAGGAGACAAAGGGAGTGAATGACCTTCAAAAGTTAAGAGACCTCAATGAGGATGTTGCTGGGATGTCGGGTATTGTGGCCAAACAAACTAAGGTGGAGATTGACTCAACAATGTTATCTGATGATGAAATCATACAATGTGTTGAAAACATTGAGGCTATAAAGAAGAAGGCTGAGTACAAAGGTGGCTCCAGACCTAAGTTAAGTGAGTTCGAGAGAGAAACAGGTATGAGTGGTGATGAACATGAAAGGTTCAGTAAGCTCTTCAACAGGTTTGTGCCCAAGAAGGAGGACATGAAAGAAAGACCTTCAAAGCCAAGATCTTGGGTTGGGATCAATCCCAAGGATCTTGCCAATCAATTTGGAACTTCACCTTCTGTCACAATAACATTAATGATGATGAGGACGGAGTCACCCTTTAAAGATATTCTAGAGGCCCTGAGTGACATTGCAATTCTTGATTCTGGCATGTTTGTCAACTCAGCGGTCATAAAAGCAATGTCATCCTCCCACAAATGCCTGGAGTGCGTTGAGTTCTCTGTTCCAAAAAACTCTTCCGGGTACAACATAACTGTCAAGTCAGTAGTTAAAGCGGCAAATGCAATTTCAAAACTTCCGAAGTTGGAGAAGATCTCTCTTGATGATGAAAACAGAGTGAAAGTTATACAGTCTCTTCTTGAAGTTCAAAGAGAGTTCAAGATAGTGATCACTGTTGATGAAGAGAGGAGTTTGTTTGAAGATCTCTTTTACAAAGTGTGTGTTTCCCCGAATGGACCTTGCGTTATCTCAATAAGATCAGAGCTAACAGGAAGAGGATGGGAAAACACCACCTTCCGTCTTAGAAGACCACCGCCATATGCACCAAGGCTCTACCCAGACTTGATGGATCTTGATATAGATGATGCACTACCACTCAAACCAAGCCTAACAAATTCTGACTCATCATCAAATGAGATGGATGAATACATCAGATCTTCAGAAGATCAGACGGTTGAAATTGTGGACCCCAGAACACCCTACCTCTTGAAGGCTTGTAAGAAAATCTTTGAGAATAACAAACCAGTCTTCATCGACATAGAAGGTCCGCCACAAGACCCAGTTGAAATTGCAATTCTCAACACAGACACCAGTGAGTTCATTCATCTATTTAGGATGCCTAAAGACAAGGATGACTTCAAAAAATCATCTAAACACTGTCATGGGTTACTTTTAGATGACATCTCAAACCATCCAGATCTGTATTCAGACAAGAATGTTGAGGCATTGTTTGCTGCTTTGCCATCCAACTCTCAAATTCTATCTCAAGGCTCTGATATTGAGGAATGCTTAAAGTTCTATGGGAGGAAAGACATCACTGTGACTGACTGTAAATGGAAAAAGGAGGATTACCTCCCTTACCATGATGAAATCCTTGACAATTATGCTGAGAGTCTACCCTGCACACACTCAGGAGCTGTGAAGGACAAGAAAGGTGCGTTGATGGCACCACACTGTGCTCTCCTTGACTGCATGATGTTCTCCCGAAAACACTCAGGGAAGAACATCAAATTTCCAGGACCAATCAAAGTCTAGGAAGCCAGACAACCAGCAAGCTAGAGCCCCCGGCGAACCAAGCACCCAGGGCGGGCGACCGGGAGAACCAACCACGACACCAAGAGCCCCCGACGAACAGAGCACCCAGGGCGGGCGCCGGGAGAAAAACCACAAACAGGCCCCGATCCACCGGACGGCACAGCTTGCTGTGCCGTCCGGTGGATCGGGGCCTGTTTGTGGTTTTTCTCCCGGCGCCCGCCCTGGGTGCTCTGTTCGTCGGGGGCTCTTGGTGTCGTGGTTGGTTCTCCCGGTCGCCCGCCCTGGGTGCTTGGTTCGCCGGGGGCTCTAGCTTGCTGGTTGTCTGGCTTCCTAGACTTTGATTGGTCCTGGAAATTTGATGTTCTTCCCTGAGTGTTTTCGGGAGAACATCATGCAGTCAAGGAGAGCACAGTGTGGTGCCATCAACGCACCTTTCTTGTCCTTCACAGCTCCTGAGTGTGTGCAGGGTAGACTCTCAGCATAATTGTCAAGGATTTCATCATGGTAAGGGAGGTAATCCTCCTTTTTCCATTTACAGTCAGTCACAGTGATGTCTTTCCTCCCATAGAACTTTAAGCATTCCTCAATATCAGAGCCTTGAGATAGAATTTGAGAGTTGGATGGCAAAGCAGCAAACAATGCCTCAACATTCTTGTCTGAATACAGATCTGGATGGTTTGAGATGTCATCTAAAAGTAACCCATGACAGTGTTTAGATGATTTTTTGAAGTCATCCTTGTCTTTAGGCATCCTAAATAGATGAATGAACTCACTGGTGTCTGTGTTGAGAATTGCAATTTCAACTGGGTCTTGTGGCGGACCTTCTATGTCGATGAAGACTGGTTTGTTATTCTCAAAGATTTTCTTACAAGCCTTCAAGAGGTAGGGTGTTCTGGGGTCCACAATTTCAACCGTCTGATCTTCTGAAGATCTGATGTATTCATCCATCTCATTTGATGATGAGTCAGAATTTGTTAGGCTTGGTTTGAGTGGTAGTGCATCATCTATATCAAGATCCATCAAGTCTGGGTAGAGCCTTGGTGCATATGGCGGTGGTCTTCTAAGACGGAAGGTGGTGTTTTCCCATCCTCTTCCTGTTAGCTCTGATCTTATTGAGATAACGCAAGGTCCATTCGGGGAAACACACACTTTGTAAAAGAGATCTTCAAACAAACTCCTCTCTTCATCAACAGTGATCACTATCTTGAACTCTCTTTGAACTTCAAGAAGAGACTGTATAACTTTCACTCTGTTTTCATCATCAAGAGAGATCTTCTCCAACTTCGGAAGTTTTGAAATTGCATTTGCCGCTTTAACTACTGACTTGACAGTTATGTTGTACCCGGAAGAGTTTTTTGGAACAGAGAACTCAACGCACTCCAGGCATTTGTGGGAGGATGACATTGCTTTTATGACCGCTGAGTTGACAAACATGCCAGAATCAAGAATTGCAATGTCACTCAGGGCCTCTAGAATATCTTTAAAGGGTGACTCCGTCCTCATCATCATTAATGTTATTGTGACAGAAGGTGAAGTTCCAAATTGATTGGCAAGATCCTTGGGATTGATCCCAACCCAAGATCTTGGCTTTGAAGGTCTTTCTTTCATGTCCTCCTTCTTGGGCACAAACCTGTTGAAGAGCTTACTGAACCTTTCATGTTCATCACCACTCATACCTGTTTCTCTCTCGAACTCACTTAACTTAGGTCTGGAGCCACCTTTGTACTCAGCCTTCTTCTTTATAGCCTCAATGTTTTCAACACATTGTATGATTTCATCATCAGATAACATTGTTGAGTCAATCTCCACCTTAGTTTGTTTGGCCACAATACCCGACATCCCAGCAACATCCTCATTGAGGTCTCTTAACTTTTGAAGGTCATTCACTCCCTTTGTCTCCTTTCTTAGTCTTCTCAAGACATCATTTATCTTCTTTGAATCTAGCCCCATTCTTAGGGCCTTTATGTCCTTGAAAATCTGTTGACTTAAGTCTCCTTGATATGGAGTTAGGATTCTGTTCAACTTTTTCTTTACAGCAATCTGGTTCACGGCTGCTCTCTGTAGTGCTGCCATTGTTGCACTCCTTTTTATCCCTCTCACAAGGGTTCTCTCCTTTTTGCAAACTCTGGAAACTCGGATCCTCTGTGCGCAAAAAGGAGAGAACCCTTGTG
>BoaConstrictorKidney_DN528_c0_g1_i1
TACCACGACGATCTTCCGATCTCCCCCTGCATATGGGTAATTCCCATTATCTTTTTGGCAATTACAGTATGACCTGTAATGCCCGGAGTGGATCAGAACTATCAAGGGCTGCTTGCATAGCATATCTAGCCTGCCCAAATTCAATGTTCGCCATTGGTGGTATACTCATGAATTTGCTCAGGTTAGCATAGTATGAGACTGCCAAACCCTTATAGGCTTTGTACATTGTTCTTTCCCATTCCGACTTGTTAGCGAATTCATTCTTCTTAGATGTTATCCTAGCCTTACGTTTCAGTGCTATAGTGCTCCTACTCCCTCTAGCTACGGCATCTTTAATTTTATTAAATTCGAGTCGTTCTCCGAAATTTTTCCAGACTTTATAAGCATAATCATTTACCCCTGGCCAAAATGATGGATCATCTATTTCGTATGGTATTTCATATGCTTCATTGTCTGTTATTATCTTAGTTTCAACCGGTGCCCAGGTATCAGTCGAGATACCGCCACACACCCTGTGAGCTGTGTGTATGTCGCGCACAACGTCATCACCAACTCCGAATATCTTAGTGACACGTTTGTCGAATTGTTCTTTTATCGCTGTTACCGCAGATTGTACCCGCGTTCTGTTTGCCAGGTCGCGCAATCTAGCCTGGTCTGCTTCCATAACTCGTACTACTGACAGTGGTTCGTTAGACTCAATCCTACTGTGTACAAGAGTAGCACAAGACCTACTTAAGTACTGAGCCCCAAGACCATCGCCTCCGCTCATACCGTGTTCCACCCTCAGAAATTCACTTATCGAAAACAAGTTACACTTCGCCGGCTGTGCTCGCGCATTTATCCGGTGCATAGCGTCCATTATTCTTACTGCTGTGCTCACGCGGTTGAGACTAATCATAACATCATCACCGTTGTGTACCGAGTCTTGAACGTCATCCAGATCAAATACGCCAGCTAATTTCATATACGCCCAGTTTAGCACAGTATTCATAAATGTGGTTAACCGCCATCCTGACAGTAATGTACCTTGTAGTCTGTACCACTCCTTGGTATCAGGATCTAGTACCCACATGTGTCTGACGGACTCACACACCCAGTTCATCGCCTCTGCTTGTTCATCAGACATGTTGCGACTAAATGTGTCCCTGAAAGCGCACAAAACCGTATACATACTAGCTATTGAATGCTGAGAATTGAAGTCATCATAATCGAAGCAGAAACTAGAGGCACCGTCCAGCATCATGTTCACCCGTTTGTGCACCTTTGCTGCCTCTGCCTGGTCACCTACTGGGAACTTGTGAGTGAGAACATCCTCGCACCTGAACATTGCAAAGTTAGTTATCAGAGTACTTCGTAGATCCGTCCCGTAGATAGCACGTTGCTTGCCCCATTCGTACTTCGTCGACGTCCAGGCTCGTACCTCAGGCGGTGATGCTATCATTCTAGATATTTTGTGTTTGGGCATTTTGTTAACAGTTATGAACTTGTTCCTAGTATACTGACCAGGATAGATATAATCGTTGTCTTCTTCGTATTGAGAGTGGACACTGCCACCTGGAACCCACTCCCATCTGTTTGCAGTGTAGTCATCCCACGTCATAAAGGGATATTTATACGTCTGCTTTGATCCTTCGAACATGTCGCGCACACACGAATATAGCCGTGCTTGATCAACTACAGCCACGTCGGGATTCAAGCGATGATCCTTTTCAGCTTGCCAAGAGACATGGCCAACACCTCGGTTCATCAATACTGCTAACTCGAATAGTTCAGTGAGTGGTTCGTAATCAGCCGTGTGTATGCTCTTGATCTGCCCACTACTGGCCTTGAGACGTGCAGTCAGAGCATCAGGCCCAGGCTCACCGACCCATATTGCTCTAGAATCCAAGAAAATTGGTACAAATTTTTCACTTAGTGTCAGGACATATGCGAGAATAGTAGCTACTGCTGCTTCAAGATCTACTTGTAAGTTCGCGAGCAGCTCAACTACACACATTAAGTAGTATTTACGTCTAGGCGAGACCTTTGCGGCCGCTTCTACTAGCTCGTCTGGCCGCAAGTGAGTATGATGTTGAGCAGTGACCTTAGACCTGGTGTATAGCCGTAAACCCTTGAAGTGTTTGGGTCGTATATTGCGGTCTACGTCCAAGATATTCGCTAGCGAATCCATAACGGTAGGTGTGTTATAACAAAACCCTGCCACCTGTGAGTACGTCGCAGAAGCCTGGCGACGCGCCGCTGGGCTTAAAATTGTCATGTTGGTATCAGTCTGTACGTACAAGGCATAAGTGTCACTGAACCTCAATGCTGTTACATTTGCAGCGTAGGTGTGCGATTTGTATGCAAACGAAGACGTGTCAGACGTAGTAAAATCACTAATTACTGCGGCAGGTACGATGTCAAACAAGAAGTGAGTGGCTTTCTGACGCGATACAGCTTGTACTCTGTTCCTGAATCTAATCCACGCAGGGTACGTACCTGGTTCCTGCAGTATGTACCTTGTAGGGCGGGGTCCGTGTGAGGGTTCGATTACGTTTACTCTACTAAAACATTGTCCGCCTGTTCTATCAACTCTTCGTGGGCAGCGCCAGCTGTAGGTTCTCCGGTAGGCATTACGGCTGGCATCGTAAGACCTACCACTCCTAAACCCTGCTGAGTACGACGCACACTACCCCAGTAGTTCTTAAGTTCGCCCGCATTGATCACCTGAATGCCGGTCGAAACAGGCTTAACATAATCAAGATTGATTCGACTAGCATGATACACCGCATGCGCACCAGCCTGCACTTGAGTATCATATATAGTGGTGCTGACTTCTACAGATCTGAAGAATGCTGGTGAATTCAGTCTAGGTAGTTCAACGAAATGTCTAGCTCTGCGTTCGATGGCAGTAACGAATACTTCCATCACGTCACCGTCAGTGACAAATTCAGGTATGTGTGTCCATGTGTCACTGTTGTCAGCATAGAACTTAGTTAAGCCGTGTGTATCGCCATACACTTCGAAGTGAGTGTCATACCCGGCTACCCTCAGTGCCCAGGCCAACTTCCATGCTTCGAGTTTATCATACACGGCACCCTTACGGAGATACTTGTTAGCAGCCTTAATGACAAAATTCCCACAGTAAGGATTTGCAGTATCAAACGCAGCTACTGGAAATATCATGTATGGTGAACATGCCACAGGTACACCCACAACCACTAAATGATCATCAACAATGTTATAGCCAGCGGGCTCAATGACCGTGATGGGTACTTGTGTAACAGCATCAAATTCTAGAAGATCTGGATAAGTGACATACACATCTGACATCCCATTTAGGGGCGCATCTTGTCCGGTACAACATGCTAGTGCGGCCTGAACGAACGTCTCCGGTTGCAAAAACGCTCCATCTTCATAGCTGTCATCTATAGTTGTGCCGAAGCCTGTTTTCTTAACGCGACGTAAGTATAGTCCGGTGTTTAACGCTACTGACACCTGCATCGCGTAAGTGAACACCAGCTCGGGTTTCGCCATGATAGCAGACCAGTCTTCTAGGGCTGTAGCCTGAATCAACGCTGCATCTCCTGATAACAAAAAGGGGTACCTTCCTCGAATAGACCCAAATTTTGGTATATTGACCAATGCGTCATGCATCAGCCAAGCGTAGCCCTCAGCGCAGTTAGGGACAGGTTTCATCATAATTTGAGCTAACAGTTGTGCTGCAGTGTAAAACTGATTGTACAGCCTGTTATGGTTCACGTACTTACGAAGTGCCGATAACATTACTTTAGACGAGGGGGGGCGGAACTGGTCATCAGTTCTATCGCCTTCTATCCACTCGTCAGCGTCTTGAACAGTAAGCGCATGGCGGTAAGCGAACTTATCAGCTAGTTGGGGTGCCTCGTAGTCTATCGCTAAGTTAGTACGTCTATGCCACTTACTCATCATCATAAGCACGAAATTGACTTCCGTTACGGTCAATGGCCTAACATCTAGGTACGGGACGTCGATTGATGGAAATGATTCAGAAAACTGTGCCCAATCAGGATACGAATCAGTAGACCTGTCACTAGGCCAAGCGAATTGTGTTGGGCCTGCCGTGTCATCGATAGTCACTGGTAGCTTGATTTTGACATGTCCATCATGGTACATAGGGATATCTCCAGCGCTATATTGGCCCTGTTCAGTCAATACTTGTAAGTGGTAAGCACGCAACATGTTCATCAACAGTGCCACGTGATTGTCATACCAACGCCAGGATGTAATATTATACGCATGAGACGCAACAGCATTACCTGGGATACCGCAAGTGGATCTCAACTCATTGAGGACATTGTCAATGGCAAGTCCTCCATCCAAAGTTAGGTACTTTTTAGCAATACCTTCTAGGTAAGAACTGCCTTCATTAAAGCAGACTGTCGGGTTACCGACTAACGTAAATTTTTGAGAAACACCATAAACTCGGTTGAATACTAAGTTGTCAAACTTGAAATCAGTCCGAACTCTATTATGAGCAACAAAAGTTCCGCGATCAGAACAAATAGAGAATAGATCAGACGATTTATCTTGAGAGTTTTTAGTAACAAATCTTAGCATGGGGAGTTATATGAATTTAAAAATTTTTCATATAACTCCCCATGCTAAGATTTGTTACTAAAAACTCTCAAGATAAATCGTCTGATCTATTCTCTATTTGTTCTGATCGCGGAACTTTTGTTGCTCATAATAGAGTTCGGACTGATTTCAAGTTTGACAACTTAGTATTCAACCGAGTTTATGGTGTTTCTCAAAAATTTACGTTAGTCGGTAACCCGACAGTCTGCTTTAATGAAGGCAGTTCTTACCTAGAAGGTATTGCTAAAAAGTACCTAACTTTGGATGGAGGACTTGCCATTGACAATGTCCTCAATGAGTTGAGATCCACTTGCGGTATCCCAGGTAATGCTGTTGCGTCTCATGCGTATAATATTACATCCTGGCGTTGGTATGACAATCACGTGGCACTGTTGATGAACATGTTGCGTGCTTACCACTTACAAGTATTGACTGAACAGGGCCAATATAGCGCTGGAGATATCCCTATGTACCATGATGGACATGTCAAAATCAAGCTACCAGTGACTATCGATGACACGGCAGGCCCAACACAATTCGCTTGGCCTAGTGACAGGTCTACTGATTCGTATCCTGATTGGGCACAGTTTTCTGAATCATTTCCATCAATCGACGTCCCGTACCTAGATGTTAGGCCATTGACCGTAACGGAAGTCAATTTCGTGCTTATGATGATGAGTAAGTGGCATAGACGTACTAACTTAGCGATAGACTACGAGGCACCCCAACTAGCTGATAAGTTCGCTTACCGCCATGCGCTTACTGTTCAAGACGCTGACGAGTGGATAGAAGGCGATAGAACTGATGACCAGTTCCGCCCCCCCTCGTCTAAAGTAATGTTATCGGCACTTCGTAAGTACGTGAACCATAACAGGCTGTACAATCAGTTTTACACTGCAGCACAACTGTTAGCTCAAATTATGATGAAACCTGTCCCTAACTGCGCTGAGGGCTACGCTTGGCTGATGCATGACGCATTGGTCAATATACCAAAATTTGGGTCTATTCGAGGAAGGTACCCCTTTTTGTTATCAGGAGATGCAGCGTTGATTCAGGCTACAGCCCTAGAAGACTGGTCTGCTATCATGGCGAAACCCGAGCTGGTGTTCACTTACGCGATGCAGGTGTCAGTAGCGTTAAACACCGGACTATACTTACGTCGCGTTAAGAAAACAGGCTTCGGCACAACTATAGATGACAGCTATGAAGATGGAGCGTTTTTGCAACCGGAGACGTTCGTTCAGGCCGCACTAGCATGTTGTACCGGACAAGATGCGCCCCTAAATGGGATGTCAGATGTGTATGTCACTTATCCAGATCTTCTAGAATTTGATGCTGTTACACAAGTACCCATCACGGTCATTGAGCCCGCTGGCTATAACATTGTTGATGATCATTTAGTGGTTGTGGGTGTACCTGTGGCATGTTCACCATACATGATATTTCCAGTAGCTGCGTTTGATACTGCAAATCCTTACTGTGGGAATTTTGTCATTAAGGCTGCTAACAAGTATCTCCGTAAGGGTGCCGTGTATGATAAACTCGAAGCATGGAAGTTGGCCTGGGCACTGAGGGTAGCCGGGTATGACACTCACTTCGAAGTGTATGGCGATACACACGGCTTAACTAAGTTCTATGCTGACAACAGTGACACATGGACACACATACCTGAATTTGTCACTGACGGTGACGTGATGGAAGTATTCGTTACTGCCATCGAACGCAGAGCTAGACATTTCGTTGAACTACCTAGACTGAATTCACCAGCATTCTTCAGATCTGTAGAAGTCAGCACCACTATATATGATACTCAAGTGCAGGCTGGTGCGCATGCGGTGTATCATGCTAGTCGAATCAATCTTGATTATGTTAAGCCTGTTTCGACCGGCATTCAGGTGATCAATGCGGGCGAACTTAAGAACTACTGGGGTAGTGTGCGTCGTACTCAGCAGGGTTTAGGAGTGGTAGGTCTTACGATGCCAGCCGTAATGCCTACCGGAGAACCTACAGCTGGCGCTGCCCACGAAGAGTTGATAGAACAGGCGGACAATGTTTTAGTAGAGTAAACGTAATCGAACCCTCACACGGACCCCGCCCTACAAGGTACATACTGCAGGAACCAGGTACGTACCCTGCGTGGATTAGATTCAGGAACAGAGTACAAGCTGTATCGCGTCAGAAAGCCACTCACTTCTTGTTTGACATCGTACCTGCTGCAGTAATTAGTGATTTTACTACGTCTGACACGTCTTCGTTTGCATACAAATCGCACACCTACGCTGCAAATGTAACAGCATTGAGGTTCAGTGACACTTATGCCTTGTACGTACAGACTGATACCAACATGACAATTTTAAGCCCAGCGGCGCGTCGCCAGGCTTCTGCGACGTACTCACAGGTGGCAGGGTTTTGTTATAACACACCTACCGTTATGGATTCGCTAGCGAATATCTTGGACGTAGACCGCAATATACGACCCAAACACTTCAAGGGTTTACGGCTATACACCAGGTCTAAGGTCACTGCTCAACATCATACTCACTTGCGGCCAGACGAGCTAGTAGAAGCGGCCGCAAAGGTCTCGCCTAGACGTAAATACTACTTAATGTGTGTAGTTGAGCTGCTCGCGAACTTACAAGTAGATCTTGAAGCAGCAGTAGCTACTATTCTCGCATATGTCCTGACACTAAGTGAAAAATTTGTACCAATTTTCTTGGATTCTAGAGCAATATGGGTCGGTGAGCCTGGGCCTGATGCTCTGACTGCACGTCTCAAGGCCAGTAGTGGGCAGATCAAGAGCATACACACGGCTGATTACGAACCACTCACTGAACTATTCGAGTTAGCAGTATTGATGAACCGAGGTGTTGGCCATGTCTCTTGGCAAGCTGAAAAGGATCATCGCTTGAATCCCGACGTGGCTGTAGTTGATCAAGCACGGCTATATTCGTGTGTGCGCGACATGTTCGAAGGATCAAAGCAGACGTATAAATATCCCTTTATGACGTGGGATGACTACACTGCAAACAGATGGGAGTGGGTTCCAGGTGGCAGTGTCCACTCTCAATACGAAGAAGACAACGATTATATCTATCCTGGTCAGTATACTAGGAACAAGTTCATAACTGTTAACAAAATGCCCAAACACAAAATATCTAGAATGATAGCATCACCGCCTGAGGTACGAGCCTGGACGTCGACGAAGTACGAATGGGGCAAGCAACGTGCTATCTACGGGACGGATCTACGAAGTACTCTGATAACTAACTTTGCAATGTTCAGGTGCGAGGATGTTCTCACTCACAAGTTCCCAGTAGGTGACCAGGCAGAGGCAGCAAAGGTGCACAAACGGGTGAACATGATGCTGGACGGTGCCTCTAGTTTCTGCTTCGATTATGATGACTTCAATTCTCAGCATTCAATAGCTAGTATGTATACGGTTTTGTGCGCTTTCAGGGACACATTTAGTCGCAACATGTCTGATGAACAAGCAGAGGCGATGAACTGGGTGTGTGAGTCCGTCAGACACATGTGGGTACTAGATCCTGATACCAAGGAGTGGTACAGACTACAAGGTACATTACTGTCAGGATGGCGGTTAACCACATTTATGAATACTGTGCTAAACTGGGCGTATATGAAATTAGCTGGCGTATTTGATCTGGATGACGTTCAAGACTCGGTACACAACGGTGATGATGTTATGATTAGTCTCAACCGCGTGAGCACAGCAGTAAGAATAATGGACGCTATGCACCGGATAAATGCGCGAGCACAGCCGGCGAAGTGTAACTTGTTTTCGATAAGTGAATTTCTGAGGGTGGAACACGGTATGAGCGGAGGCGATGGTCTTGGGGCTCAGTACTTAAGTAGGTCTTGTGCTACTCTTGTACACAGTAGGATTGAGTCTAACGAACCACTGTCAGTAGTACGAGTTATGGAAGCAGACCAGGCTAGATTGCGCGACCTGGCAAACAGAACGCGGGTACAATCTGCGGTAACAGCGATAAAAGAACAATTCGACAAACGTGTCACTAAGATATTCGGAGTTGGTGATGACGTTGTGCGCGACATACACACAGCTCACAGGGTGTGTGGCGGTATCTCGACTGATACCTGGGCACCGGTTGAAACTAAGATAATAACAGACAATGAAGCATATGAAATACCATACGAAATAGATGATCCATCATTTTGGCCAGGGGTAAATGATTATGCTTATAAAGTCTGGAAAAATTTCGGAGAACGACTCGAATTTAATAAAATTAAAGATGCCGTAGCTAGAGGGAGTAGGAGCACTATAGCACTGAAACGTAAGGCTAGGATAACATCTAAGAAGAATGAATTCGCTAACAAGTCGGAATGGGAAAGAACAATGTACAAAGCCTATAAGGGTTTGGCAGTCTCATACTATGCTAACCTGAGCAAATTCATGAGTATACCACCAATGGCGAACATTGAATTTGGGCAGGCTAGATATGCTATGCAAGCAGCCCTTGATAGTTCTGATCCACTCCGGGCATTACAGGTCATACTGTAATTGCCAAAAAGATAATGGGAATTACCCATATGCAT
>BoaConstrictorKidney_DN2_c11_g1_i1
CTCTTTCCCTCACGACGATCTTCCGATCTCCCCCGCACTGGGGATCCGAGTATTCCAGATATATCAAAAGTGATAAATCTTCCAAGATCCACCCAAAAGAGAAGGGAACCCACCGTGCAGGGGAAAAGAGAAGCCCACCAGGGCCACACCACCCCCTCACAATGACCAAAACATATATACTGATGATCCTTCTTACTCTAGGAGCGGTGTCCAATGGAACAATCACTGAACTTCTGTCACTTGCAGCTTCAGACAATTCCAGCATCTGCCATGGACTTCAATTTGTTGAGCCGACACAAAGCTTCCTCGGCATAGTCCCAAACGAATCCTATCCTCTATTTGACTTCTCAATTAGACCCGCTGATGGACCCCCTCCCAAGGGGAAGACTTTAATCATGAGTCATGACATCAAGTTGTTTGGACACGAGGCTGCTAACTACACAATTGAAACCCTGATTGTTAGATATGAAAACATGAGCTATAGCAATGTTACTGGATCATGCAGACGTCATGGATACACTGCCTGTGTTGAGGTCCATGTTGGCCAGGAGAGGAGGAAACTTGGCTTCACTTCACAAGACCTGACAAAGACTCATAACAGTTCCAGTGACAGTAATTTTAAGAGTCGAGGATACAAAATCTGTGTTAGTTGTGGTGATTTCAAGGGAATAAAGATGGTTGTTTATAACAAGCAAAACAGAACTGCCGCAGTCACCATGTGTCCCTCAGAACTCATTCACAACGACAACTTCATGATGAACAGCACTGCATCCCAACCATACATTGCAACATCAATAGCCAATGTCTCTAATTATGTCTGCATCGCACTTCATAACAAGAATCTACTGACGCACCACTCTATGGCCTTGACATCAGGTCAGATTGCTGATAACACTTTGGAACCAGGTTGTGATTCTAATGTTGGATTATTTGGTCATAGTACAGGAACTGATTATGGTTGGGGACTGGCCAACTTCTTCAGTGCAGGTATCACTAATTCACTGCAGATTTCTCAGCTTGAGCATGTAACAGATGCGATAGCATGCAAAATAGCAAAGACCTCAAACTACACCACAACAGCTCTGTTCTTGCTGAACAAAGAGGAAAGTGAGATTAGGGATCATGTTATTGAACATGAGATGGCTTTAAACTATCTCCTTGCACACCAGGGTGGTCTATGTGGGGTGTTTAAGGGGCCACTCTGCTGCTCTGACATTGATGACTTCAAAAGAAACGTCTCTGACATGATAGAAAAAGTCCATGAGGAAATGAGAAAATTTTACCATGAGCCTGATCCGTTTGGTGGCTTAGGCACTCTAGGTTTCTATGGAAGTCTAATTGGCCATCTGCTTCAATGGATACCAATCATTGTTCTTGTCATTCTGGTTTGTTTCATCTGCAGCTGGGTGAAAAAGTAGGATCTGAAGCCCCACCAGCACAGAGCCGACGCCGCTGGCCCACAGCCCACCAGGGATTCCTGGTGGGCTGTGGGCCAGCGGTCGTCTTTTGTGTTGTTTCTCCCCGGACGCCCGCCCTGGGTGCTTTGTTCGCCGGGGGGTTCTTGTTCTTTGGTTGGTTGGGGTCCTTGTTCGGTCGCCCGCTTTGGGTGCTCTATTCGCCGGGCTGTTGTTGGCTGCCTAGATTGTGGCGGGTTCTGGGTGTTTGATATTCTTCCCAGAGTACTTTCTGGAGAACATCATACAGTCCAGAAGGGCACAGTGAGGTGCCATCAGTGCACCCTTCTTGTCTTTAACAGCCCCTGAATGCACACATGGTAAACTATCTGCATAATTGTCGAGCAGATCTTCATGATAAATGAGATAGTCCTCCTTTTTCCATTTACAATCGTTCACAGTTATATCCTTCCTGCCAAAGAATTTGAGGCACTCTTCTATATCTGAACCTTGTGAAAGTATTTGAGAATCGGAAGGTAGCTTTGCGAACAAGGCTTCAATGTTTTTGTCAGAGTATAGATTAGGATGATTAGATATGTCATCCAACAACAAACCATGACAATGTTTCGATGATTTTTTGAAACTCTCCTTGTCCTTAGGCATTCTGAATATGTGTATGAACTCACTGGAGTCTGTGTTGAGAAAGGCAATCTCGACAGGATCCTGAGGTGGTCCTTCAATGTCAAGGAAGACTGGTTTCTTGTCTCTGAAGATCTTTTCACAGGCCTTCAAAAGAAAAGGCGTTCTGGGGTCTATGACTTCAACTTCTGGTTCTTTATTGGTTTTTTTACCCTTGATGAACTCATCCATTTCATTGGACGATGAGTCCGATGATGCTGGGATGGGTTGGATAGGTGCTATGGCATCCATATCAAGATCCATCAAGTCAGGATAAAGCCTGGGTGCATATGGTGGTGGCCTTCTCAATCTGAAAATTGTGTTCTCCCAGCCTCTCCCTGTTAACTCAGATCTGACTGAAATGACACATGGCCCATTTGGAGATACACATACCTTGTAGAAAAGATCTTCAAACAGGCTTCTCTCCTCATCAACGACAATCTTTATTCTGAACTCTTTTTGGACTTCAAGAAGGGATTGCAGGACCTTGATCCTGTTCTCATCATCCAGTACTATCTTTTCCAGTTTAGGTAGTCCTGAGATGGCATTTGCAGCCTTGACTACTGACTTTACTGTCACATTGTAGCCTGATGAATTTTTTGGAACAGAAAATTCAACACACTCCAAACATGCATGAGAGATTGCCATCGCTTTGATAACAGCAGAGTTAACAAACATACCAGAGTCCAGGATGGAAATATCATTCAGTGCTTCTAGTATGTCTTTGAAGGGTGAATTTGTCCTCATCATCATTAACGTTATAGTGACAGCAGGTGAGGTGCCAAACTGATTCGCTAAGTCTTTTGGGTTGATACCAACCCAGGATCTGGGCTTGAGTGCCTCATTTCTCTTGTTTTCTTCTTTTTTAGGGACAAATCTGCTGAAGAGTTTGTTAAATTGTTCGTGTTCATCACTGCTCATGCCTGTATCTCTTTCGAACTCACTTAATTTTGGTCTTAAACCACCTTTATATTCTGCTTTTTTCTTTATTATCTCTATGTTCTCAACACATTGCATTATTTCTTCATCTGTCAGCATTGTTGAGTCTATCTCAACTGTGGTTTGTTTGGCGACCATACTTGACCACCCAGCCACTTCCTCATTTAAATCCCTTAACTTCTCAAGGTCCTTAGCTCCCTTTGTCTCCTTTCTCAATCGTCTCAGTACATCATTTACCTTCTTTGAATCTAGCCCTTGCTTCAGGGCTTTGATGTCTATGAAAATCTGCTGATTCAGGTCCCCCTGATAAGGAGTCAACACTCTGTTTAGTTTTTTCTTCAATGCTAGCTGGTTGACAGCCGCTCTTTGGAGAGCCGCCATTGTGTGGTCCTGGTTTGTCTGTTCGCTCAATGAAATTCTTTTCAATAGAATCTCTTGAAACTCGGATCCTCTGTGCGGCTCTCCAAAGAGCGGCTGTCAACCAGCTAGCATTGAAGAAAAAACTAAACAGAGTGTTGACTCCTTATCAGGGCTTTGATGTCTATGAAA
>BoaConstrictorKidney_DN1548_c1_g2_i1
ACGACGATCTTCCGATCTCCCCCATAGTGAACTGTATCATTGAAATTATCACGGTCGGAACAGAAAAACCAATTATCAAGGTCAGGACTATCCCAAACTCTCAAGTATGGCTTGGTGCAGAAGGTCGTATCCAGACACTAGGTGGGGTGCTGTACCTTTATATTAGGTCATCAGGATGGCATGCCCTGGCTCAGACCGGGATTATACTGACACTTGACCCTATCAGGATAAGTTGGATAGAGAACACAGGGTACTCGAGACCAGGGAACAGTCCTTGCCCTGCATCATCACGCTGCCCAGTGCAATGCATAACTGGAGTCTACACTGATATCTTCCCGTTGTCGCAGAACTATGGCTATCTTGCAACGGTAACACTTCTATCAGGTGTGAACCGAGTCAATCCTGTGATATCGTATGGTACTTCTACTGGGCGCGTGGCTGATAGTCAACTAACGAGCTCTAGTCAGGTAGCTGCATACACAACAACTACTTGTTTTATATTTAATCAAAAAGGGTATTGCTACCATATAATTGAGCTTAGCCCTGCCACTTTAGGTATATTTCAACCGGTACTGGTGGCCACGGAAATTCCTAAGGTCTGCCCTTAGGATTTTGAATATACAAGAAGATAGTGAGTTATACAGATACAACTAAAGATTGAAAGGGTGCATTAATCAAAAGAAACTGGAACAGGGGGTAGGACAACCGCCGACGATAGGCTGTCAGACAAGTGAAATCCTGATCTTAGCATGAGTAATTAATCCATAACATCAGAGCTTGGATATCAACATTGATTCAACCTGGTTCTATAATTAAGAAAAACTTAGGATCAAGGGTGCCATACAAATCATGGACCCTAGAGATATCCTTTATCCTGAATGTCATCTAGACTCCCCGATAGTTCTCGGGAAGGTTATAAGGTTACACTACCTCCTTGATCTCACTGTTGAGTATGATATTAAAGACTCATCCATCCTGAGGAACTTGGACTACAATGCTAAGTCTGGGAGACTATCAAATAGGGACAGGGAATTGATCAAGCACAAAGACATTTTACGGAAAGAGGGGTTTGTGAGATCAGGATACAGAGGTATTGACTACCCTAGAGGAAACAAAGAACTCTTCAGACTTGTAATCCCGAATCTCTCCAAACCTCTAGAATGCCTGCTGAAACAGAGTAATAGGGTATTTGACAGAATCGAACCAGGCTTGAGAGACATGTTCCTAACATCAGCCAATAAGATTTCAGGTAAGGGGAGAGAAGTCTTTGTCGAGCAGAACCTTACAGAGGCCGGAATGCATGGTGTCTCGAACTCCATCCACAACAACGGATGGCATAAACCATTTATGACTTGGTTCACAATCAAAAAAGAGATGAGAAGATTAAAGAAAGACTACCGGAAGAATGCTAAAAGCGCAGGGTTGGCAAAAGTGTCATCTCATCATGAGAGATACTCACTCTACATCCATTCTGATTTCGTGTTGATCTCTGATCATACTTCAGAGGTGTATCACCTATTAACAGATGACATGATCCTGGGGTTTTGCGACGTGGTAGAAGGGAGGTTAATGATTTCAGCAGTTGCCTCAATGGATCCCAACTACGTGAATATCGGTATCAAGG
>BoaConstrictorKidney_DN771_c21_g1_i1
AAAAAAGCATCATGTAGATGGTGCACTAGATCAGCAGTATGATACTGAGAAACTTCTTAAAAGGGTAATCAGTGAGAGATTGCACAAGAGGATCACAAAATCAACAAGGGCAGAAAATGAATCGGAAGAAATCAAAGGTTCAAAGTCAAAAGATAAGCTTACAAAAGAAAAAAACTGGAAAGCTGGTGGTGAAAAAAGAAGAAAAACCAGATTGGCTTATGAAGAATTCTTAGGGATTGTCCAAGGACTTATTGTTGAGACTGATTCCGAAGAAGGTTTGAGTGATTTTCTTCTTCGGATTAGCAAGTGCATGTCAGAAATTGATGATGAGCTTAAGGAGTCAAGCTATAAAGATGTGGGTGATCTTCAAAAAACAAAATACAGCTTAGTCTTGGATGTAATTCGTGAGCTACTGGGTCCTGAAATTTGTGATCTTGTTCGCTCCACATGTTATAGTACTAAATTATCAGACCTTCCCACAGACTTGTTAAAGGAGGAAGCCTATGAGAAAGTTGTCAATGAGACAATGTCAAGAGCCCCACTGGAGTTTCCTAGACAGGCTGAAACCATTGATGTGACTAATATATCAGCGGGCATGGTTGTCACAAAATTTGAATCAAAGGAATTTTTCTCGAGCTTTAAATTCTTGCTCCTCTGGGCGGGATTCAACAACTTTCAGGGAACATATGATCATAGATCAGGTCCCCAGAGCTCCTTTTTGTCAATATCCAATAAATATAGGGGAGAAAGCATGCTTTCAACAAGAGTTACCAATTCAGAGGCATTGCAGGATAGACTCTTAGCAATAAAATATGGAGCACCCACACTAAGAAACATCCTTTTTTCAACACTGAACCTAAAGATTAAGGACTCAGAAGTTGGACCAAATAACAAGCCACTCCAGTTTGGACTCGCAATAAAAGAACAAGTGGGTGGGCCCAGAGAACTCTATGTTGGAGATTCTGACACAAAGCTAATCACAAGAGTCCTGGAAGAGACTTCGAGAAACATAGGTAACAAACTCAATAATAGTTGCCTTAACTCAGACAAGAAATTCTCCAATTTCATGAAAAGGATTGCGAGATCTTTTTTTGAGAATGAGATAGTTCTGAGCATGGATCACTCAAAATGGGGTCCTTTTAATAGCCCTCTTCAATACCATCTAATGTTTGAGGCAATGGAAAGTATTAATGACACTGAGGGGAAAAGATTAGATTTTTCATTTGCAAAAACAATTCTTAAGTGGCACCTGTTTAAAGCGGTGGAAACACCTCAAATCTTGGCAGAAGATGTTATCCTTTCATCCCTTGATATAAGTCTAGGGAGAAGAGATAGAAAGGTTGGAAAAGAAAGAACTTTTGAGACATTCATGGTGGATGCTGTTTTGTCCAATAGGCCTGTGCCTTCACAAATCCATTCATGGTTTGACATGGGTCAGGGAATCTTACATCATACATCTGACCTTTACGGGTCTCTAGCATCTGAATATATAACAAAAAAGATAAGAGACATATTTGGGATCAGATCAAGTACTATGAATACATCTGATGATATGGTGTTATTGTTTCATGTCAAATACAAAAACAGAGATTGTGACCAAAGAGATAAACTTCTTTTGATCACAAACTTTTTGTGTCTAGTGTCCAACTGTTTGAATAAACACATCTCACCAAAGTTTTGCTGCAGCCCACTTGTTGGGGAATTCAAATCTCACTTTGAAGTGGAGGCGACAATGGTTCCTCTCTTCACAAAGTTTTTTGCAGCCTCCATCAACAATTTCAGGTGTAAAACACCAATGGAACTCTTCAACACATGTGATGCCATTGTTGAGCAAGGAATCTGCAATGGCATGTCTTTAAAGGTGGCTGATTCATTGAAGGGGAGGATGGTTGAAATGTTGGGCTGGTTGGGGTATGTTGGTGATCCTTTGATGAAGCCTGTAGAATCAAGACAACAGGACTGGTTGGAGGGTTGCCTTTCTTACAGAAAGTTGAGATCTTTGGAGAGCTGGTTGATGGATATGGGGATAGAGAAGATTAAGCTTGATGTGTTAAAACTTGAACTATTAAAGGTGATTAAAGAGTTAAGAAAATCATCAATAGCACCTTCTGTAGCATACAAGAGGATGGTGGAAATTAGCAAATCAGAATTGGGGGAAATCACTCAATGGTTCCCAACACTCAACGGAGAATTCAAATTAATTGTCAGAAGTAAGCTTAATTTGGGCACAACAATAAATGAGACATGTGAGAATCTCCTGATTAAAAAATTGATCAATCACTACTCGAGATATTCAAAGCAAGGTCTTGGTCTGTTAATTGCAGAAGGACTTGAAAGGTCTGCTTTTCAGAGTTCAGTTGTGACTGGATTCATCGGATTAAGTATCAGCTTATCAGGTTCATGTGTTAGGAAGGGTGATGGTACATTCTTGACTTTAAAGGAATCTAAAGCTGTAGTAAAATCTGTAGCTGAAGTCTTCCCTTCCTTAGTAATGCAATCAGTTTGTGCAGTTGGTGATTGGGTTTGTGGAACTGAAGGTGGATTAGGTAAGCAGGCAAACAAGAGTATCTACATGAGGACATCACTTGTCAACACTGCAGAATTCAGATTTGGACTGGATGAATTGACTGCAGCCATTGAGATGACTATGCCTGATCTTTTTGACAAGTACTTAAAAGACATTGTGCCACCAGACAAGAGGCTGCTCATGAGACACTCCTGGAAAGTTAGACCTGAGATGGAATTGTTAATAGAATGTGCAAATGAAGGGTTATCTATTTTTGATGGTAGGATTGACAGACAAGAGGAGGCAGTTGTACTAGTTGATTATTATGAACCAAATAGGTTAATAAGACGGGTTATAAAGCTTGAGAAAGGAGGACCTGAGAGGATTGCAAGAAAAGGTTTACAAGCAATAGTTAACAGAATGATCTTGAACTCAATATTAGAGCCAAAGATTATTGATAAGGTCATGGTTCTGGATGCAACAAAACTTGCCCCATATGAAGGTTCTATGGATGAGCTAAAAACACATGGGGAATCTGGTGTCAGAAGATACATCCAACAAATTCTATTAGGCAGGGAGTCGCACTACAGACAAAAGGAAGATGAGCCAAGTGAGATTGCATCTAGTAATGTCGTTGTATATGGGAGAGGCGCTCCAGAGGCCCCTCTGGAAGATGGCACATGGATTAGAGGCGCCAAACTAGGAACACATAATCCAATAAAGTTACAGTGCTGCTTTCAACAAGTAAGTGATGATCTCAAAATTCAAGCAACACTGATTACACATACAGGACGTGCTCATTATCAGGATTTCATATTTCTCAAAAGGACAATCATCTCTGACTCAGAATTTGATGAGCCTGAAATGTTGGACATGCTAGAGTTTAGAGATGTTACAATTATAGAGAATCCTAAGCCAAATGGAAAGCCATGTTTCTTGTTCATGGGCTGTATAATTCCCTTGGAGTCAGATTTGGTGGGATCAATAATGACTCAGATGTCAGAAGCTGAATGGGATGAACTCTGGAAGTTGGTGAGGACATATTTTATAACAAGGATGAAAGGAGAAATATCTTGTCTCCCCAAAGCTAGATTTGATGCCCTATGGGGAATGGTAAGTAGAATCTTTGGTTATTCAACAGTTGAAAAGGTGGTCGAAATGGGCTTTCACCAACTTGATTCATTTGTTGAGTTCCTAACATTCACGGATAGAGTCTTTACCACTAGAGGTCCCACTTTGGTGTTTCACAGACTGAAGGGAATACTTGTTAGCTATCCAGCTGGGCCATTGCTTTACAGAGGACACAGGCTCATGCTCTACAAGGACTGGGTGTCCGGAACTCCCGAGCCCGAGACTCTAGAAGACTAGATCGCCGGGCCACACCCCAGAACCCCCCAGACCGCCGAGGAGAGCGCTGCTCTCCTCGGCGGTCTGGGTTGTTCCTTGCTCTTGTCCTTTCTGGGTTTTCTGTTGTTGTCCCTCTGCTCTGCTGCTGGCTTCTCAGGGCTCCTGGGTGTCTCCTTCGCCTCTGGTGTGTCTGTTCCTCTCTTTGTTGACGAGTGCCAATGATGTAAGAGAACCATCTGGGTTTTCGCACCAGAGACATGCCTCATAGCAAACTGGGCATCTCATTTTGAGAGCACATTCCATACAGACTTTGTTTTTGCAAGGAAGGATTACAAGACTTGCATTCTTGCCACATCCTTGACAAAAGCTGAGTCTCTTCTTCAATGTGATTGCCTTAAGAGTCATCATGGTGACACAGCTCACAATCTCCACAACAAATATGGCAATCACCAATATGAATGTTATTATAGAGATCACCTCTGTAGTTAGACCTATGGAGGTCGACTCACTCATGTTGAGTGTCCTGAGCTTTGAATCTGGGAGTCTCGCTCCTTCAGATGTCAATCTTTAGATCTAGTTTGTTAAGATTTAACTCTTTGGATGGATACTGGAAAACGCGGATCCCCAGTGCGCACTGAGGATCCGCGTATTTCCAGATCTATCAAAGGAGAGAAATTTGCTTAGATGCATCAAAGGTGGTGAGGTGGTGGTAGTTAGGCAATTATGGGCTCCATATGTCCTGAGGACTCTGAACTAGAGAGACTAAAAGGTCTTGTGCTGGAAGTGCTGTCCTATGAAAGAGATTTATACAAACCAGGATGGATTTCCAACACGGCTGGGGAGATGGCCACAAATGCAATCAAGCTCAGATCAACCATCCATGAGCTAAATTGCTGTAGGGACACAGGGCTCAAACACAATAATGAACTAAAGGAGATGAATGAGCTGCTTGATGATGCTATCGGGTCTCATGAAACAGTCAAAACAATTGTTCCGGATGGTTATTTGATTGATGGAAACAACAACATTTTAACAGTCTTGGAGGTGAGCACTAGGACTGAGCCATCTGATCAGACTAGAAAGGTCCAGCTCGATAGACTAAAGTATGATGGTCTTGAGGATCTACTAAGACCACTTGGGTGGACATTGAATGTGATCACAATCTCGGAAAAAAAGCCAAGAATAGGGAGAATCCCTGAAGTTCTTATGTTTAAATTGCTATCAACGTCACTATCAATCTTGTCTTACACCACAGACATCTGCAATTGGATTTCAGAAGAGGATTATCTAGAACTGAAGAAGTCACTAACAAGCTACGATTTTAGAACCCTGACAGAAGAGTTCAAGGGACAGAAACTACTGTTTGACATAGAGTCAACTGACGATCCATACAAAAATCTTCTTGATTGGATGCTGGAAAATGATGGTGAGTTGCCATTCACTCTAAATTGGGATGGCCCCAAGATGACAAGGATGATACAAGATTTCGAACGAGAGGCTAAACAACTGCGACTCTTGGAAATAATTAGAAATGCTGTAGTTGGGTTAAGTTTTAAGACTAATCACCTAAGTTTGTTGAATAAGCTGAAATCATTGAATTTATTGAATACTAGAAGAAAACAAAACAAAGTGTATGACTATCTTGCATTGACACTTTTTGTTAAAACATCAGGTGTTAATGATTTTCCACAGGGCTGGTATCCCAGTGTAAATGATAGACTGGTGCAGGTAGATTCCATAGACTCACCAATTTGGGTATACAAAAAGTTGATTGAAAGAATGGTAAAGTCACTTCAGAACCTTCAAAAGGAAGTTGGCAGTAGACAAAAGCTAGGAGAATTAGAAACTCTCATCAGGTTTTTGGAAGAAGCATCTCATGATCTGATTGAGCCTTCGGTGCTGAGGGACATGTATGCCAGGTCAGCACCAAGAACCACTGTGCCCCAGCCAATTCTGAGTCTAAAAATTATAAATGATATGCCCTGTGAACCACAGACTACTGCTGTAACATCTGATGAAGCAGATATTGTTGAAAAAGTTGTATTAAATCTCATTCTTTCTCAAAAAACAAGAAGCACTCCAAGAGCTAGTGCAAGTGAAGAGTACTTCTTTCAGTCAGTCAATGGTTGTCTATTGCTGTATAAATGTACAGGTGAAGGACAGAAGGCATTCAGTCTCCTTTGTAAAAGCTATAAACAAGGTAAACTTAGATACAGCTTTTATTCTTTCAACATTAATCCCTCAAGGCTATTCCCACTTATATTCAGTGCAAAACCTATTGCAAACTTGGTTGATCAATTGATTATGCTTATTAACCCAATTCATGATGACATTGAGAGACTACAAGACACAATAAACAGACAGGAGTCTGTGAATGAATTCCTGGTTTCATCTGAATATTCTGATAAGCAAATTGATGGCTTAAGGGTCAAAGTCACCTATCTGATCTACGGCATCTTAACTACTCCAACTAAAAGACTCCAGGTGGAGCTTCAGTCACAGAGATATTACATCATGGACACCTTATCCCTCATTCATCACAAAGATTTAAAGGATAAAGTTGTTGGTAATTGTATCACTTATGATGAATACTTTCTGAGAGAGCTTGCTCATAGTCTGATCAATGAAATCCTTTCTTGTAGAAATATAGGTTTATTTTTGAAGGTTACATGGGCACTGAATATATCTTACTTGTGTCACTTGATCACAAAAGAAACTCCAGACAGGTTGTCAGATTTAAGGGACTGCTATGAGAAGTTCTTTAAACCAAAATTTCAGTTTATGTCTAACATGATCTATGACTGTAAGAACGTTGATGAATTAGTTGAAAGAATGGAACAAGAGGTCAATGATTTTATTCAATGTGAAGAGCCCTCTTTTGAAACCAAGCCATTCTTATATGAACCTATTCTTGCTGATTTCTTAAAATGGATATCAATGGAAAAGTTTAATGGTATGGATGGTGAGCAGTTATTAAACCCCAAAGATTACCTAACATCAAATATTGATGTTTTGGACCTGACTTCAAATAAAAGTACGTTTAAAAGGTCAAAAAAGCATCATGTAGATGGTGCACTAGATCAGCAGTATGATACTGAGAAACTTCTTAAAAGGGTAATCAGTGAGAGATTGCACAAGAGGATCACAAAATCAACAAGGGCAGAAAATGAATCGGAAGAAATCAAAGGTTCAAAGTCAAAAGATAAGCTTACAAAAGAAAAAAACTGGAAAGCTGGTGGTGAAAAAAGAAGAAAAACCAGATTGGCTTATGAAGAATTCTTAGGGATTGTCCAAGGACTTATTGTTGAGACTGATTCCGAAGAAGGTTTGAGTGATTTTCTTCTTCGGATTAGCAAGTGCATGTCAGAAATTGATGATGAGCTTAAGGAGTCAAGCTATAAAGATGTGGGTGATCTTCAAAAAACAAAATACAGCTTAGTCTTGGATGTAATTCGTGAGCTACTGGGTCCTGAAATTTGTGATCTTGTTCGCTCCACATGTTATAGTACTAAATTATCAGACCTTCCCACAGACTTGTTAAAGGAGGAAGCCTATGAGAAAGTTGTCAATGAGACAATGTCAAGAGCCCCACTGGAGTTTCCTAGACAGGCTGAAACCATTGATGTGACTAATATATCAGCGGGCATGGTTGTCACAAAATTTGAATCAAAGGAATTTTTCTCGAGCTTTAAATTCTTGCTCCTCTGGGCGGGATTCAACAACTTTCAGGGAACATATGATCATAGATCAGGTCCCCAGAGCTCCTTTTTGTCAATATCCAATAAATATAGGGGAGAAAGCATGCTTTCAACAAGAGTTACCAATTCAGAGGCATTGCAGGATAGACTCTTAGCAATAAAATATGGAGCACCCACACTAAGAAACATCCTTTTTTCAACACTGAACCTAAAGATTAAGGACTCAGAAGTTGGACCAAATAACAAGCCACTCCAGTTTGGACTCGCAATAAAAGAACAAGTGGGTGGGCCCAGAGAACTCTATGTTGGAGATTCTGACACAAAGCTAATCACAAGAGTCCTGGAAGAGACTTCGAGAAACATAGGTAACAAACTCAATAATAGTTGCCTTAACTCAGACAAGAAATTCTCCAATTTCATGAAAAGGATTGCGAGATCTTTTTTTGAGAATGAGATAGTTCTGAGCATGGATCACTCAAAATGGGGTCCTTTTAATAGCCCTCTTCAATACCATCTAATGTTTGAGGCAATGGAAAGTATTAATGACACTGAGGGGAAAAGATTAGATTTTTCATTTGCAAAAACAATTCTTAAGTGGCACCTGTTTAAAGCGGTGGAAACACCTCAAATCTTGGCAGAAGATGTTATCCTTTCATCCCTTGATATAAGTCTAGGGAGAAGAGATAGAAAGGTTGGAAAAGAAAGAACTTTTGAGACATTCATGGTGGATGCTGTTTTGTCCAATAGGCCTGTGCCTTCACAAATCCATTCATGGTTTGACATGGGTCAGGGAATCTTACATCATACATCTGACCTTTACGGGTCTCTAGCATCTGAATATATAACAAAAAAGATAAGAGACATATTTGGGATCAGATCAAGTACTATGAATACATCTGATGATATGGTGTTATTGTTTCATGTCAAATACAAAAACAGAGATTGTGACCAAAGAGATAAACTTCTTTTGATCACAAACTTTTTGTGTCTAGTGTCCAACTGTTTGAATAAACACATCTCACCAAAGTTTTGCTGCAGCCCACTTGTTGGGGAATTCAAATCTCACTTTGAAGTGGAGGCGACAATGGTTCCTCTCTTCACAAAGTTTTTTGCAGCCTCCATCAACAATTTCAGGTGTAAAACACCAATGGAACTCTTCAACACATGTGATGCCATTGTTGAGCAAGGAATCTGCAATGGCATGTCTTTAAAGGTGGCTGATTCATTGAAGGGGAGGATGGTTGAAATGTTGGGCTGGTTGGGGTATGTTGGTGATCCTTTGATGAAGCCTGTAGAATCAAGACAACAGGACTGGTTGGAGGGTTGCCTTTCTTACAGAAAGTTGAGATCTTTGGAGAGCTGGTTGATGGATATGGGGATAGAGAAGATTAAGCTTGATGTGTTAAAACTTGAACTATTAAAGGTGATTAAAGAGTTAAGAAAATCATCAATAGCACCTTCTGTAGCATACAAGAGGATGGTGGAAATTAGCAAATCAGAATTGGGGGAAATCACTCAATGGTTCCCAACACTCAACGGAGAATTCAAATTAATTGTCAGAAGTAAGCTTAATTTGGGCACAACAATAAATGAGACATGTGAGAATCTCCTGATTAAAAAATTGATCAATCACTACTCGAGATATTCAAAGCAAGGTCTTGGTCTGTTAATTGCAGAAGGACTTGAAAGGTCTGCTTTTCAGAGTTCAGTTGTGACTGGATTCATCGGATTAAGTATCAGCTTATCAGGTTCATGTGTTAGGAAGGGTGATGGTACATTCTTGACTTTAAAGGAATCTAAAGCTGTAGTAAAATCTGTAGCTGAAGTCTTCCCTTCCTTAGTAATGCAATCAGTTTGTGCAGTTGGTGATTGGGTTTGTGGAACTGAAGGTGGATTAGGTAAGCAGGCAAACAAGAGTATCTACATGAGGACATCACTTGTCAACACTGCAGAATTCAGATTTGGACTGGATGAATTGACTGCAGCCATTGAGATGACTATGCCTGATCTTTTTGACAAGTACTTAAAAGACATTGTGCCACCAGACAAGAGGCTGCTCATGAGACACTCCTGGAAAGTTAGACCTGAGATGGAATTGTTAATAGAATGTGCAAATGAAGGGTTATCTATTTTTGATGGTAGGATTGACAGACAAGAGGAGGCAGTTGTACTAGTTGATTATTATGAACCAAATAGGTTAATAAGACGGGTTATAAAGCTTGAGAAAGGAGGACCTGAGAGGATTGCAAGAAAAGGTTTACAAGCAATAGTTAACAGAATGATCTTGAACTCAATATTAGAGCCAAAGATTATTGATAAGGTCATGGTTCTGGATGCAACAAAACTTGCCCCATATGAAGGTTCTATGGATGAGCTAAAAACACATGGGGAATCTGGTGTCAGAAGATACATCCAACAAATTCTATTAGGCAGGGAGTCGCACTACAGACAAAAGGAAGATGAGCCAAGTGAGATTGCATCTAGTAATGTCGTTGTATATGGGAGAGGCGCTCCAGAGGCCCCTCTGGAAGATGGCACATGGATTAGAGGCGCCAAACTAGGAACACATAATCCAATAAAGTTACAGTGCTGCTTTCAACAAGTAAGTGATGATCTCAAAATTCAAGCAACACTGATTACACATACAGGACGTGCTCATTATCAGGATTTCATATTTCTCAAAAGGACAATCATCTCTGACTCAGAATTTGATGAGCCTGAAATGTTGGACATGCTAGAGTTTAGAGATGTTACAATTATAGAGAATCCTAAGCCAAATGGAAAGCCATGTTTCTTGTTCATGGGCTGTATAATTCCCTTGGAGTCAGATTTGGTGGGATCAATAATGACTCAGATGTCAGAAGCTGAATGGGATGAACTCTGGAAGTTGGTGAGGACATATTTTATAACAAGGATGAAAGGAGAAATATCTTGTCTCCCCAAAGCTAGATTTGATGCCCTATGGGGAATGGTAAGTAGAATCTTTGGTTATTCAACAGTTGAAAAGGTGGTCGAAATGGGCTTTCACCAACTTGATTCATTTGTTGAGTTCCTAACATTCACGGATAGAGTCTTTACCACTAGAGGTCCCACTTTGGTGTTTCACAGACTGAAGGGAATACTTGTTAGCTATCCAGCTGGGCCATTGCTTTACAGAGGACACAGGCTCATGCTCTACAAGGACTGGGTGTCCGGAACTCCCGAGCCCGAGACTCTAGAAGACTAGATCGCCGGGCCACACCCCAGAACCCCCCAGACCGCCGAGGAGAGCGCTGCTCTCCTCGGCGGTCTGGGTTGTTCCTTGCTCTTGTCCTTTCTGGGTTTTCTGTTGTTGTCCCTCTGCTCTGCTGCTGGCTTCTCAGGGCTCCTGGGTGTCTCCTTCGCCTCTGGTGTGTCTGTTCCTCTCTTTGTTGACGAGTGCCAATGATGTAAGAGAACCATCTGGGTTTTCGCACCAGAGACATGCCTCATAGCAAACTGGGCATCTCATTTTGAGAGCACATTCCATACAGACTTTGTTTTTGCAAGGAAGGATTACAAGACTTGCATTCTTGCCACATCCTTGACAAAAGCTGAGTCTCTTCTTCAATGTGATTGCCTTAAGAGTCATCATGGTGACACAGCTCACAATCTCCACAACAAATATGGCAATCACCAATATGAATGTTATTATAGAGATCACCTCTGTAGTTAGACCTATGGAGGTCGACTCACTCATGTTGAGTGTCCTGAGCTTTGAATCTGGGAGTCTCGCTCCTTCAGATGTCAATCTTTAGATCTAGTTTGTTAAGATTTAACTCTTTGGATGGATACTGGAAAACGCGGATCCCCAGTGCGCACTGAGGATCCGCGTATTTCCAGATCTATCAAAGGAGAGAAATTTGCTTAGATGCATCAAAGGTGGTGAGGTGGTGGTAGTTAGGCAATTATGGGCTCCATATGTCCTGAGGACTCTGAACTAGAGAGACTAAAAGGTCTTGTGCTGGAAGTGCTGTCCTATGAAAGAGATTTATACAAACCAGGATGGATTTCCAACACGGCTGGGGAGATGGCCACAAATGCAATCAAGCTCAGATCAACCATCCATGAGCTAAATTGCTGTAGGGACACAGGGCTCAAACACAATAATGAACTAAAGGAGATGAATGAGCTGCTTGATGATGCTATCGGGTCTCATGAAACAGTCAAAACAATTGTTCCGGATGGTTATTTGATTGATGGAAACAACAACATTTTAACAGTCTTGGAGGTGAGCACTAGGACTGAGCCATCTGATCAGACTAGAAAGGTCCAGCTCGATAGACTAAAGTATGATGGTCTTGAGGATCTACTAAGACCACTTGGGTGGACATTGAATGTGATCACAATCTCGGAAAAAAAGCCAAGAATAGGGAGAATCCCTGAAGTTCTTATGTTTAAATTGCTATCAACGTCACTATCAATCTTGTCTTACACCACAGACATCTGCAATTGGATTTCAGAAGAGGATTATCTAGAACTGAAGAAGTCACTAACAAGCTACGATTTTAGAACCCTGACAGAAGAGTTCAAGGGACAGAAACTACTGTTTGACATAGAGTCAACTGACGATCCATACAAAAATCTTCTTGATTGGATGCTGGAAAATGATGGTGAGTTGCCATTCACTCTAAATTGGGATGGCCCCAAGATGACAAGGATGATACAAGATTTCGAACGAGAGGCTAAACAACTGCGACTCTTGGAAATAATTAGAAATGCTGTAGTTGGGTTAAGTTTTAAGACTAATCACCTAAGTTTGTTGAATAAGCTGAAATCATTGAATTTATTGAATACTAGAAGAAAACAAAACAAAGTGTATGACTATCTTGCATTGACACTTTTTGTTAAAACATCAGGTGTTAATGATTTTCCACAGGGCTGGTATCCCAGTGTAAATGATAGACTGGTGCAGGTAGATTCCATAGACTCACCAATTTGGGTATACAAAAAGTTGATTGAAAGAATGGTAAAGTCACTTCAGAACCTTCAAAAGGAAGTTGGCAGTAGACAAAAGCTAGGAGAATTAGAAACTCTCATCAGGTTTTTGGAAGAAGCATCTCATGATCTGATTGAGCCTTCGGTGCTGAGGGACATGTATGCCAGGTCAGCACCAAGAACCACTGTGCCCCAGCCAATTCTGAGTCTAAAAATTATAAATGATATGCCCTGTGAACCACAGACTACTGCTGTAACATCTGATGAAGCAGATATTGTTGAAAAAGTTGTATTAAATCTCATTCTTTCTCAAAAAACAAGAAGCACTCCAAGAGCTAGTGCAAGTGAAGAGTACTTCTTTCAGTCAGTCAATGGTTGTCTATTGCTGTATAAATGTACAGGTGAAGGACAGAAGGCATTCAGTCTCCTTTGTAAAAGCTATAAACAAGGTAAACTTAGATACAGCTTTTATTCTTTCAACATTAATCCCTCAAGGCTATTCCCACTTATATTCAGTGCAAAACCTATTGCAAACTTGGTTGATCAATTGATTATGCTTATTAACCCAATTCATGATGACATTGAGAGACTACAAGACACAATAAACAGACAGGAGTCTGTGAATGAATTCCTGGTTTCATCTGAATATTCTGATAAGCAAATTGATGGCTTAAGGGTCAAAGTCACCTATCTGATCTACGGCATCTTAACTACTCCAACTAAAAGACTCCAGGTGGAGCTTCAGTCACAGAGATATTACATCATGGACACCTTATCCCTCATTCATCACAAAGATTTAAAGGATAAAGTTGTTGGTAATTGTATCACTTATGATGAATACTTTCTGAGAGAGCTTGCTCATAGTCTGATCAATGAAATCCTTTCTTGTAGAAATATAGGTTTATTTTTGAAGGTTACATGGGCACTGAATATATCTTACTTGTGTCACTTGATCACAAAAGAAACTCCAGACAGGTTGTCAGATTTAAGGGACTGCTATGAGAAGTTCTTTAAACCAAAATTTCAGTTTATGTCTAACATGATCTATGACTGTAAGAACGTTGATGAATTAGTTGAAAGAATGGAACAAGAGGTCAATGATTTTATTCAATGTGAAGAGCCCTCTTTTGAAACCAAGCCATTCTTATATGAACCTATTCTTGCTGATTTCTTAAAATGGATATCAATGGAAAAGTTTAATGGTATGGATGGTGAGCAGTTATTAAACCCCAAAGATTACCTAACATCAAATATTGATGTTTTGGACCTGACTTCAAATAAAAGTACGTTTAAAAGGTCAAAAAA
>BoaConstrictorKidney_DN164_c0_g1_i1
TGAGGAGGTCAATCTTGATGAGGGGCATTCCTGTATTACAACATGAGTGAATTAGACCAATTATTGAAAGAGGATACACTGCTGTCTGCTGAAGAAGTCCACGACTTCATTGAGTTGATAAGTGAATTGATCAATATGGATAACGTATCCGAAATATCTGAGATCTTCTCTTTCTTTAGATCTTTCGGTCACCCTATCCTCGAGGCTGTTACGGCGGCAGACAAGGTGAGGGATCATATGTGTAAACCTAAGATCTTAGATTATGAGGTTCTTCAAAAAGGGCATGCTGTATTCTGTTCAATGATAATCAATGGATTCAGGGAAAGGCATGGAGGGTCTTGGCCACCGTGCTTTCTTCCTGATTATGCTTCTCCAGAGTTAAAGGCAGTTGCGGCAAATCATGCTGCTATCCCGTATGAGTTGAGTGTCAACCACTGGGAATCTTTTGTGGGATTCAGATTCGATAAGTTTGAGGAGGTCAATCTTGATGAGGACCTAACTATATTCATGAAAGATAAAGCATTGTCCCCTATCAAATCTGAGTGGGATACCGTATATCCGCAAGAGAACATGCAATACTCCCCTGGTAAAAGCTCTACTAGCAGGAGGCTAGTTGATGTGTTCCTAGAAGACATGGAGTTCAATCCTCAGGACATTATAGATTATGTCACTTCAGGTAGTTACTTAGCTGACCAAGATTTTAACATATCTTATAGCCTCAAGGAGAAAGAGATCAAACAAGCAGGGAGGCTATTTGCCAAAATGACGTATAAAATGAGAGCTGCCCAGGTCCTTGCAGAATCTCTTGTTGCACACGGTGTGGGGAAATACTTCCAGGAGAACGGGATGGTTAAGGATGAACATGAACTTCTGAAATCTTTGGCAACTCTCCTCTGTTGCCGATGTGTCCTCACCTGGTCTTGACCGAGGGACTCCAGCTAAAGATAGAGTTGCCAAAGATTTCAGAAGTTCATGTTCATCCTTAACCATCCCGTTCTCCTGGAAGTATTTCCCCA
>BoaConstrictorKidney_DN917_c0_g1_i3
GGAGTCACACTTGTTCAGGGGGATTATGGTTCCAGAAGTATCTCGTGAACCTCAACTAGTTGGTCTACTTTTGTGGCACTCATGATTATCTTCTTGAGGGTATTTTGGGTGTCAGTATCTAGGCCAGATACAGTCAGGAGACTCAGGAGTGTCGCTCTTGAGGCATCGTCCAGCTTGGGCACAAACCTTGTGGCATTTGATTCGTCTTTGGACATCGTCAGTCTGGTGGGGTCCATCAGGTCATGGGGTGTTGTGTTCCAGCTAGCACCGCCTCTCGTGGTCCCTTTGAGTCTGATTTGGCCATACTCATTGATTGTTGCGTCCGGTCTCCCTGGGCCTGTATACGACTGTATCAATCTTCTCTGCTCGTGTTCCTGTTGGTCCTTGCCTCCTTCTCTAGTGAGTATCATATACTTTGAAACATGATCCTTGATCAAATCAACTTTTGCATAAATCTTCCCAACAGTAGATTGCAGAGTTTCCAATTTCCCCTCCTGAACTGCAAGTTGCTTTTGCATCTTAAGCATTAATGCTGCCAAGTTTTCATCCCTCTCGGCGTTGCTAGTTGTAACTTTCCTTACAATGAGGCTCAAGTCCGAAACCGCCATAGATATCTCACTCACTTGTTTACCCAGATGTTCTGATGCCACCTTGCTCCTTACATCTCTGACAGTATCTAGGACACTCTCCACAGATACAGACTTTTGGCCTGAAATCGGAGGTAATACGGGAACACATGGGGTTACAGAACTCCCAGACTTCGAATATCCCATCAATGGTTGAGGTACTGATTTCCCTTCTGTGACCTCGGGTGAACTTTCGTTCTTCACTAGAAGCCCCCCTTATTCCTGGCTTGGTCTCCTCTTTGTGATTCATCATGGAATCAGATATGGTGTTCTTCCATGAATTAGTTTTAGAGTCTGTCTCTTTGTTGAACAGTTGTTTGAAACTTGAACTATCCGGGTTCATGGTGATGTTGCTTTCCTCGGCCTCATTCTTTGTTTTGCAGGGTGCTGTCTGGTGCTCGGCTGCTTTCCCTGGGCTGTCATCCTCGGGCCTGCGATTCACCTCAGTCTTGCTCCTGATGGTGTTGTTGGGAGTGGGAGCCGGGATGCACTTGTCACCCCCGGTCTTTAGCTCAAGCTCATTTATAGCTTTGCCTACTATCCCAGGCACAATGCCAGTCTCCTGTATCTCTGCGTAGGGCGACTCCTCAGATGGTCTGATACATGTCATTTTCCCGATTGCCTCTATGTCATCCAAACCTTGATCAATAAGACTGCTCGCTTCAAAACCGTTGAAGTTAGCCATCTCGATTGGATCTCAGATACCTTTGATCCTAGGTTTTTCTTAATATAATCAAGTAACTTGTTATTGATTGGGATGTACTCCATGCAAAGAACGACCCTTTGTCCTCACCTTGATCACTATTCTAGTGATAATTTCCTATATATAGCACTTGACCAGAGGTCATTGTGCAGAGTCTTGGGGATCGACGACCAACCTGTTATCAGCCACACGATCATTAAGATCTCCACTCTTATGATCATACTATTTCCTAATTCAGTTACCATTTTAAAGGCGAGTCTACATGGGTCCATCCTGCCTTTGATTACAGCGTCCCATGCAAATTTAGATAAATTCTCCAGTCTCCTCGCAGCACAGTCTTCTGTATGCCGCTGTTTCATAGAATTGATCCCATCTCTGTTGAAAAGGACGACCACCGACCCGCTGATGTCCTCTAGGAACTCTCTGGTCGACAGATCCGCAGACTCGCTGTATGACAGAAGTCTCTGTGCCCTCAATCTCACCAGTCTCCACATTGATTGTGGGTGCATCTTCTCCCTCGGGTCGATCTCCATCTTGGCAGCTGTGTGACATGTGAGCTATGCGGCCGTGAAGCAGGTTTGCATGCGGACGTACACACTAGTAGTGGATCTTTGTTCCTAAGTTTTCTTTAATCATCTTTATATGTCTATCATTGAGGTACACACCAGCAGGCTTCGGATTTTGGGATCTGTTCTGGGCAGCTATGACATCCCGGCCACCAACTTGCTTTCATCATCCGCGAATTCGGTGATGCTTTCCGGTGCTAGTGTTGTCTCCTTGACCTCCTTGGCTAGTTTCTTGATCCTGTCCAACTTGCTTGTTCCTGACTCACTGTACATGCTAGGTGACATGTTTGGTTCAAGCTCAAAGCTCTCTCCGTCTTTGATGTTGCTTGATCCGCTAATGCCTGAGACCATAGCAGCCCTGGTATCTTTGCTCTCTTCTAGTATCGTTGCTAGAATCTGGCCTTGTTGTTCTGTCAGACCAAGTGTTTTAAGCATACCAGCATTGACTTTGGACCTTGACTCAACCGCCATTTTTTGCCCTATGGCGAACCATTTGCTATCTAAGAAGCTCCTGTTGTAGTTCACACCTGCCAATGCTGTGTCCACTGCTGTCCCGTAACCCATTGCAAAGCTCCAGATCATCGGGTATGCAGCGGGTGCAAAGTAAGATGCATCTGAATCGTCCAATATCACCATATATGGGGCATTCTCACCCTTCTTCTTGTATAATTGCATAAGAGCTTTGATCTTCCCAAGTTCAGCCTGGATGTCACTCACAGCCAGAGCAGCTGAGCGTGTATTAATACCATATTTGATGGTCTGGAAGAAACCTGTAAGCCCCGCATTGACTACATAGTGAGAAATTACTGCAATAGTTTTAACTAGTTCACCCCCGTTTGAGCCCATCGCTACAGACTCTTGCATGATACTCACCATTGTCTTCTTGATGATCATGTGCTTTCTCAATGTTTCTCTGAGTCGTTTCTTCATGTTCTTGCTCAGCTCGTAGATGGATGCGATCCTTCCTTCCTGTTCGAATCTCTCGGTCCTTCTATCTTCAGAACCTTCAGCGGTATTGCTCGCTGTGATGCTCTTTGCCAGCAGGTTCCAGACTTGGATTAGGACAGAATTGAGGGCAACTTTGAATTCCACTGGACCGTTGAAGAGAGTATCAGCCTTATTTGATCTTGCAAATAGATCAGGGAATTTGACAGACCGAATTAGATCGTGGAGCTTGCTGGTCATGAACTCTTCTACTTGGTCTCTGTTCATCAGTATTGGACCTGCCCCTGAGAATTCGGTGATGGTGTAGGTGTTGATAATTGTGTCGGGGTCTTTGGCATGTGTCCCGAGAGCCGAGGTTGGGTTGTTTGTAAACAGGACTAACAGACTGAGAAACGCCCCGGTACAGACGGGCTCTGGACAACCTGCATTGAAAATCAAGGATAGAAGGGCAATTAAAAGATTGCTCAAAACATCAGCATCTTGGCTCCCAGGGATCAACACAAGGAGTTGATCTCTAATTGCACTGAGACTTCCAGTTGCTTGCTTAGATGATCTTAGGTTGATCTGATGATCAGCAAATCCGTCTGCAATATCAAACAGCTCCATAACTGTTCTGATAAGTGATCAAAGACAACCCCAATAGGTTGATGCCTTTGATCCTACTCCCAACTTAATAGATTTTAACTCTATGTTGATCTATTTC
>BoaConstrictorKidney_DN1_c14_g1_i1
TCTTTCCCTCACGACGATCTTCCGATCTCCCCCTGCGCACTGAGGATCCGCGTATTCCAGATACTTCAAGTGTTATACTTCAAACATGATAATTTGGGTGATAGCCTTTGACTTAGATCGGATTTGAACAAGTGAAGGACTCCGTGAGGGACAATGGGAACCATTGGACCTGAGGATGCCGAACGGAATAGACTGAAAGAGATAATGTTGGCAGTCCTATCCTACGAGAGAGACCTCTACAGACCTAACATGATTTCGGAGTCTGCAGGCCAGCTTGCAATCAACTCATTGAAATTAAGATCCACTATTCATGAATTAAACTGCTGCAGAGACACAGGATTGATCTTCAACAATGATGTTCTTGACATGAATGAGATTCTGGATAGAGCGATTGGACCTCATGAGACAGTTAAGACTGTGGTACCTGATGGTTACTTAATTGACAAGGAAAACAGTATAATTAGTGTACTTGAGACAAGTACCAGATCCGAGGTATGCGACCGCAACACGAAAGTTGAATTGGATAGAATGAAGTACAGTGGAATGGAACAGATAACCAGAGGTCTTGGTTGGACATTAAATGTTATTGCAATATCAGAGTCAAAACCAAGGATTGGTGGCATTCCTGAGTCTCTCATGTTCAAGCTACTCTCAACCTCTCTTTCAATTCTTTCTTACTATGTAAATACATCTGGCTGGATCTCCGAAGAAGAGTATATCGAACTTAAAAAGTCAATGACCAGTTATGATTTTAAAACCCTGACTGATGAATTTTCTGGCCAAAAGTTGTTGTTTGACATTGAGTCTGAGGATGACCCATACTATAATCTTTTCCAGTGGTTCTCTATCAACAAAGGCTCATCACCATTTAGCTCGAATTGGGATGGGCCTGAGATAACAAGGAGGATTAATGACTTTACAAGGGTAGAGAGACAACTTAGGCTTTTAGAGATCCTCAAACACTCTTATGGTGAGCTCAATCTCAATTCCAATCACTTGAGTACACTGAACAAGTTGAAGTCCCTTAATCTTTTAAACACACGGAGGCAACAGAACAAAGTGTATGACTATCTTTCATTACAGTTGTTTGTGAGATCCGTAACATCAACAGATTTCCCAAAAGGTTGGTTTCCGAGTGTCAATGACAGGTTAGTGCAATTAGACTCTATAACCTATACTAATGTAGATTATAGGTGTCAGTTAAAGAAAATGATAATGTCTTTGAGGACTCTGCAAAAGGAATCAGGCAGCAGATCAAGATCTCAAGAGTTTGAAACACTAATAAACTTTTTGGATGATCAGCTGGCGACATTGATGACTCCTCATGAACTAAGAACATCATATGATAAAATCACTCAAATTCACAATGTGCCAGAACCCCACATTAGCCTGAAAATAGTTGATGATTACCCTTCTGATATGAAAGAAAATTTCACATGTTTAACAACATCTGATTGTCAAACCATTGAAAAAGTAGCAGTCAACTTGATATTGTCTCAGAAAACCAGAAGCACTCCGAGGTCTGGCCATCATGAAGAATTCTTCTTTCAATCAATCAATGGTTATTTACTACTTTACAAATGTTCAGGGGAGGGTCAGAAAGCCTTCAGCTTACTTTGTAAGTGTGGATTGGAGTCAAAATTCTTTTCATTCAATATCAACCCATCAAGGTTGTTTCCACTCATATTTAGTTGTGATGCATTGAATGGGCTAATTGAACAGATGGTGATGCTAGTTAATCCTATATCAAGTGAGGTTAATAGACTTGAACCCTCAATTCAAAAACAAAGATCAGTAAATGAATTTCTCGTTAGTAGAACTTTTGATGAAACAGAAATAACTGCCATCAGCAATAAACTTAAATATTTGATTTATGGGATCTTGACAACCCCAACCAAAAGGTTGCAGTTAGAACTTCAGTCTCAACGTTATTATATTATGGACTCCTTATCACTGGTTCATCACATAGAGTTGGCGGATAAAGTTGTTGGGAAGTGCCTAACTTATGATGAGTGGTTTTTGAGATCACTTGCACATACTATCATCAATGATGTTTTGAGTAGCTCAAATATTGGTCTATTCCTCAAAGTCACTTGGTGCTTGAATGTGTCATACCTCTGCCACTTAATCACAAAGGAGACCCCTGATAGGCTATCAGATCTGAGAGATTGCTATGAAAAGTTTTTTAAACCAAAATTTCAATTCATGACAAATGTGATTTTCAACTGTAAATCGGTGGATGAGTTAGTAGAAAAAATGGAGTTGGAAGTAGACAACTTCATTGTGAGAGAAGAACCTACGTTTGAATCTAGACCACATCTTTATGAGCCAATATTGTCAGATTTTTTGAGTTGGTTATCCAAGGAGAAATTCAACGGTTTGGATGGAGAACAACTTTTAGATCCGAAGGATTATTTAACATCCAACGTAGATGTTTTAGATCTGACCTCTAACAAAAGCACTTTCAAAAGATCCAAAAGAATGAATGGAGGGCTAGATTCAGTGTATGATACTGATAAATTGCTGAAGAGAGTAATTTGTGAAAGACTGCACAAAAGAGTTGTGAAAAATAGCCCCGAGATTAATCAGATTCCCAAGACGAGAGTTGAGACTGACCTAACAAACGGCCCGAACAATCGCAGAAAGCCAAATCAAAACTGGTCCCCCAGCAAGGGGCCTGCAAAAAGGACAAGGTTAATATTTGATGAGTTTTCTGCAATCATCCAAGGGTTGATTGTGGAGTTGGACTACACAGACACAGTTGACGACTTTTTAGTGAATATTGGAAAAATCTTAAAGGAAATTGAATTAGATTTGGAAAATTCCCTCAAGATCAGTGATGCAGGCTCCCCAACAGACAACACTACCTTTAGAAAATATGATCTTGTCCTGGATGTTATAAATTCATTGCTTGGGAGTGAGATTAGAGATATGGTTCGTTCAACTTGCTACAGAACCAAATTATCAGATTTCCCTTCGGATTTGATTAAGGAAGACAGTTGTAAACAGATTGTTGAAACTATCATGTCGAAAGTTCCAATGGATTTCTGCGAGACTGAGACTGTTGATGTGACTAACATTACAGCAGGTATGGTAAGAACCAGGTATGACTCTGGGGATTATTTTTCTAGCTTAAAGTTCTTATTGTTGTGGGCTGGGTTCAACGACTTCCAGGGGACATATAACCATAGATCTGGTCCTCAAAGTAACTTTCTTACAATTTCAAATAAATATAGAGGTGAAAGCATGATATCTACGAGAATAACCAACTCGGAAGCATTACAGGACAGACTCTTGGCGATAAAGTTTGGTGCACCAACATTGAGGAATATCCTGTTCTCAACATTAGATCTAAATATGAAGACATCTGAAATAGGTCCAAACAACAAACCACTGCAGTTTGGGTTGGCTTTGAAAGAACAAGTTGGAGGTCCAAGGGAATTGTATGTAGGAGACTCTGATACTAAGCTTATCACAAGAGTGTTGGAAGAAACTTCTAGAAATATTGGGAACAAATTACCCAACAGTTGTCTGAATTCAGACAGGAAGTTTTATGGCTTTATGAAATCAATAGCTAGGAGCTTCTTTGAGGACGAAATTGTTCTAAGTATGGACCACTCAAAATGGGGGCCTTATAACAGTCCACTGCAGTATCATCTCATGTTTGAGGCTATGGAGGAAATAAGTGACATCAATGGTAAAAAATTAGATTTTTCCTTTGCGAAAACAATACTGAAATGGCATCTTTTCAAAGCAGTGGAGACACCTCAAATACTAGCTGAAGATGTTATGTTATCTGCATTAGACATCAGTGTAGGTAGACGTATTAGGGATAAGAGCAAGGAAAGAACTTTTGAGTCCTTTATGCTTGACCATGTCTTATCAAATAGGAGCCTCCCCTCTCAGATTCATTCTTGGTTTGACATGGGTCAGGGGATACTTCATCACACCTCAGACTTGTATGGTGCATTAGTGTCTGAGTACGTCACACGTAAAATCAAGGAATTCTTTGGCTTGAGGTGCAGTACAATGAACACCTCTGATGACATGGTGCTTTTAATTCACACCAAATATGGAAAGGGGGCTGAACTGAATGAGGACTTCACTGAGACTTTGGTGAGTGTGGTGAATTTTATATACTTAGTTTCAAATTGTTTGAACAAACATGTGTCACCAAAATTCTGCTGCAGTCCCTTAGTTGGTGAGTTCAAGTCACATTTTGAGGTGGAGGCCACGATGGTTCCTTTGTTCACAAAATTCTTCTCTGCTGCGATTAATAACTTTAGATGTAAAACACCAATGGAGCTATTTAACACATGTGACACAATTGTTGAACAGGGTGTGTGCAACGGACTTTCTCTAAAGCTAGCAGACAGTCTGAAAAGGAGGATGGTAGACATGTTGGGATGGCTAGGTTATGTGGATGACCCACTTATGACCCCTATTATAAGTAGACAGCAGGATTGGCTTGAGGGTTGTCTGTCCTACAGGAAATTGAGGTCACTCAAGTCTTGGCTGGAGTCATCTGGCTTCTCAAAAATTGAGCTTCATGTTTTGGATCTCAACCTTCTAAAGGTGATTAGAGACCTAAGGGGTTCTGTTATAGCGCCTAGTGTAGCCTATCAGACAATGTTGGAAATTTGCAATACAGTCTTTAAAGGTAAGTTAATGTGGTTTCCAACCAACTTTGGAGAATTCAAGCTTGTAGTTAGGAGCAAGCTGAATCTCGGTACAACCATTAATGAGACTTGTGAAAACATGTTTATAAAGAAACTCGTGAATCATTATTCAAGGTATTCAAAACAGGGATTAGGACTGCTAATAGCTGAGGGGTTAGAAAGGTCTGCTTTCCAAAGCTCAGTGGTCACTGGTTTTATAGGTTTGAGCATAAGTCTATCTGGATCATGTGTGAGAAAGGGTGACGGGACTTTTTTCAACTTGAGAGACTCAAGGTCTATAACAAAATCTGTTGGTGAGGTGTATTCTTCTCTGTTGATGCAATCGGTATGTGCTGTGGGTGACTGGGTGTGTGGAGAAGAATCAGATCCAGAGCGTCCAGTCAACAAAAGCATTTACATGAGATCAAGTTTAGTTAATACAGCTGAGTTTAGATTTGGACTTGATGAACTAACAGCTACTGTGGAGATATGCATGCCTGATCTGTTTGACAAATACCTCAAAGATATTGTCCCACCTGAAAAGAGACTTTTGATGAGACATTCTTGGAAGGTTCGTCCTGAGATGGAAATGTTGGTAGAGTGTGCTAACAATGG
>BoaConstrictorKidney_DN2112_c13_g1_i2
ACTCTTTCCCTCACGACGATCTTCCGATCTCCCCCGCACTGAGGATCCGCGTATTCAAGATGTTTCTAACAAGAAATTGTTCATGAACCATACTTGAGGCACCGGAGACAAAAGGCGGCGGCCCAGAAAGGTCAAGACAATGGGGGCTATAGGTCCCGAGGATGCCGAGCTCAACAGGCTGAAAGAGCTAATGTTAATGATCTTGTCATATGAGAGAGATCTATACAAACCCAATATGTTTTCAGAGTCTGCAGGGCAGCTTGCAGTTAACTCACTAAAGCTTAGGTCAACTATCCATGAGCTAAACTGTTGTAGAGATACAGGGCTCAGATTTAATGGTGAAGTCCTAGACATGAATGAAATCCTAGATAAAGCGATAGGACCTCATGAGACAGTGAAAATTGTGGTGCCAGACGGGTACCTGATTGATACTGAGAATAATGTTGTTAGTGTGTTAGAGGCGAGCACCAGGTCTGAAGTTTATGATCGCAATGTCAAAGTAGAATTAGACAGACTTAAATATGATGGGATGGAACAAGTCACCAGGAGTCGTGGCTGGACCTTGAATGTGATCACTATATCTGAACAAAAGCCCAGAATTGGGAACATCCCTGAATCACTCATGTTCAAACTATTGTCGACATCTTTATCAATTCTTTCTTATTTTGTAAGCACATCTGGTTGGATTTCAGAAGAAGAATACATTGAGCTGAAAAAATCATTAACTAGCTATGATTTTAAAACACTGACAGAAGAGTTCTCTGGCCAGAATTTGTTGTTTGATGTTGAAGCTAAGGCTGATCCATATAAAGATCTATTTCAATGGATCGATTTGAATAAAAATCAGGCGCCATTTAACACAAATTGGCAAGGGCCTGAGATAACCAGGAGATTGGAGGCCTTTGTTAAGAAAGAAAGACAGTTGAGACTCTTGGAGATTCTTAGACATTCCCATGGTGGACTCAACTTAAACTCCAGTCACCTCAGCTCATTAAACAAGCTGAAGTCTCTTAACCTTCTAAATACAAGAAGACAGCAAAACAAAGTATATGATTACATATCACTACAGCTATTTGTGAAATCTACCACATCAACAGATTTCCCTGAGGGATGGTTCCCAAGTGTTAATGACAGACTAATAAAGGTTGAGTCTGTTATCCATGGTGATTTGAAGTGTGAATATCAATTGGATAAGATGATGAAATCTCTGACTGCACTTGGTAAAGAATCAGGGAGTAAATCAAGGGCTCGAGAATTTGAGAACTTAAAGGAGTTTTTGGCTGATCAGCTTAAAGTGTTAATGAATCCTCACGAATTGGAATCATCATACAACAAAATAACTCGGAATTTTGAAATTCCCCAACCAATGATTAGTTTAAAGATAGTTGAGGACTACCCCAATGATGACAAGGACCCATCGAGATGTCTGTCATCCTCTGAATGTCAGGGGATTGAGAGAGTAGCTATCAACTTGGTGCTCTCCCAGAAAACCAGAAGTGTCCCGAGATCAAGCCATTATGAGGAGTTTTTTTATCAGTCAATCAATGGATATCTTTTGCTATATAAATGCTCAGGAGAGGGTCAAAAAGCATTCAGCTTGCTTTGTAAGTCTGGTCAAAAATTAAAATTCTTCTCGTTTAATGTCAATCCTTCTAGACTATTTCCTCTCATATTCAGTTGTGAGGCAATTGATGGGCTTGTAGACCAAATGATCATGTTGATAAATCCTATCTCAGATGAGATCCATAGACTTGAGCCATCTATTGAAAAGCAGAAGTCAGTCAATGAGGCTCTCGTTAGCAAAACATTCCTAGAATCTGAGATACACCATCTCAGTCAAGAACTTAGGTACTTAATCTACGGGATCCTGACCTCTCCCACCAAGAGACTGCAGCTAGAGCTTCAATCACAGCGCTATTATGTGATGGATTCCCTGTCACTTGTTCATCACACTGATTTAGTTGAGAAGGTTGTTGGAAAATGTCTGACTTATGATGAATGGTTTTTGAGATCACTTGCTCATACTCTCATCAACAACATTTTGATGTGTGCGAACATTGGTTTATTTTTGAAGGTCACATGGTGTTTAAATGTGTCATATTTATGTCATTTGATTACTAAAGAGACTCCTGACAGGTTGTCTGACCTGAGAGACTGTTATGAGAAGTTTTTTAAGCCTAAGCATCAGTTCATGACAGATGTCATAATCAATTGCAAATCAGTAGATGAGTTAGTCGAGAGAATGGAAGTGGAAGTTGATAAATTCATAACAAAAGATCAACCATCCTACAGTCCAAGGCCGCATCTATATGAGCCCATATTGGCAGATTTTTTGAGTTGGGTCTCGAGGAATAAATTTAATGGTTTGGATGGGGAACAACTCTTGAATCCAAAAGATTATTTAACATCCAGTGTTGATGTTCTAGACCTTACATCTAATAAGAGCACATTTAAGAGATGCAAAAAGCAAACTGAGGAGCTTGATTCCACTTACAACACTGATAAGTTACTTAAGAGGGTAATCTGTGAACGACTTCACAAAAGGGTGACCAAAGACTCGAAATGCTCTAGGAGTGATGCTCATGCCTATCCAGCAAGAAAAAGGGAGGAAACTCGTAATGATGATAGCAAGAGGTCAAACTCAAAGTGGTCCCCAAGTGAGAAACCGGCAAAGAGAACAAAACTGATTTTTGAGGAGTTTTCCTCATTGATCCAAGGACTGATTGTAGAGATGGAATGTGTTGACACGGTTGATGATTTCCTTGTTAACATTGGGAGACTTCTGAGAGAAATAGAACTAGACATGGAAAAATCGATTGTTGGTGATGGAGAAACTAAATTCAGCAATGGACCTGGACTAAAGAAATATGACTTAGTGTTGGAAACAATCGAGTCATTATTAGGAAGTGAAGTGAGAGATATGATACGTTCAACTTGTTATAGGACGAAGTTGTCAGACTTTCCTTCAGACCTAATTAAAGAAGACAGCTGTAAGATGGTGGTGGAAGCTGTTATGGCAAAAGTTCCTACAGACTTTGGTGAGGCTGAGACTGTGGATGTAACAAACATTACAGCTGGAATGGTGAGGACAAGATATGATTCAGGCGACTTCTTTTCTAGCTTTAAATTCTTATTGCTGTGGGCTGGTTTTAATGATTTTCAAGGGACCTACAACCACAGATCAGGCCCACAAAGTGGATTTCTTCCAATATCCAACAAGTATAGAGGTGAAAGTATGATTTCAACAAGAATAACCAATTCGGAAGCATTACAAGATAGATTGCTGGCAATTAAGTTCGGTGCACCGACATTACGAAATGTATTATTTTCAACTTTAAAGTTGGATGTGAAGACTTCTGAAGTAGGCCCAAACAACAAACCACTTCAATTTGGATTAGCTATAAAGGAGCAAGTTGGTGGTCCTAGAGAGCTTTATGTGGGAGACTCAGATACAAAGCTCATAACTAGAGTTTTGGAAGAGACATCCAGAAACATTGGTAGCAAGCTTCCCAACAGCTGTCTAAACTCAGAAAAGAGATTCTACAGTTTCATGAAGACAATCGCTAGAAGTTTTTTTGAAGATGAAATTGTCCTCAGCATGGATCATTCGAAATGGGGTCCTTATAACAGCCCTCTGCAGTACCATCTATTGTTTGAGGCTATGGAAGGGATAAATGACATTAATGGGAAGAAGCTCGACTTCTCATTTGCAAAGACAATACTGAAGTGGCATCTCTTCAAGGCTGTAGAGACACCTCAAATTCTTGCTGAAGATATAATGTTATCTGCATTGGATATCAGTGTCGGTAGGCGCACAAGAGATAAGAGTAAAGAAAGGGTATTTGAAACCTTTATGCTCGACTCTGTCCTATCTAATAAAGAACTCCCTTCTCAAGTTCACTCTTGGTTTGACATGGGTCAAGGTATTCTCCATTATACATCGGATCTATATGGTGCACTAGCTTCTGAGTACATAACTTTCAAAGTGAAAGAATTCTTTAATTTAAGATGTAGCACAATGAACACATCAGATGATATGGTGCTGTTAATTCACACCAAATACAAATGGGTGAAGTCATCTAGTGGAGAAATCATAGAGGCTTTGGTGGAGGTAATCAACTTCATTCATTTAGTATCGAACTGTTTAAATAAGCACATCTCTCCGAAATTCTGCTGCAGTCCACTCATTGGTGAATTCAAGTCTCACTTTGAAGTTGAGGCTACAATGGTCCCCTTATTTACAAAGTTTTTTTCTGCTGCAATAAACAACTTTAGGTGTAAAACACCCATGGAGCTATTTAACACCTGTGACACAATTGTTGAGCAAGGTGTGTGCAATGGGTTATCGCTAAAGCTAGCAGACTACCTAAAGAGGAGGATGGTGAACATGTTGGGTTGGCTTGGGTATGTGGATGATCCCCTAATGTTACCAATCAAGAGCAGACAGCAGGATTGGCTTGAAGGCTGTTTGGCCTATAGAAAATTGAGATCTCTCAAAGCTTGGTTGGAATCATCAGGTGTCTCAAAGCTAGAGCTCAAAACCCTAGACATCAACCTTTTAAAGGTGATCAAAGATCTGAGAGGCTCAATCATAGCACCAACTGCTGCTTATCATGCTATGATTGAATCTTGCAAAGTCATATTGAAGGATAGAACCATTTGGTTCCCAACAAATTTTGGAGAATTTAGGCTTGTTGTGAGAAGTAAGTTAAATCTTGGGACTACCATCAATGAAACTTGTGAAAACTTATTTATAAAGAAGCTTGTCAATCATTACTCAAGATACTCAAGACAGGGGTTGGGATTGTTGATTGCTGAGGGGTTAGAGAGGTCTGCCTTTCAAAGTTCAGTTGTGACTGGATTTATAGGGTTGAGTATAAGCCTTTCTGGACCATGTGTCAGAAAAGGTGATGGAACCTATCTAAATTTGAGAGAGTCAAGATTCATTACGAAAAGTGTGAGTGAGGTTTATTCTTCTTTATTGATGCAGTCAGTGTGTGCGGTTGGAGATTGGGTATGTGGGGCAGAATCGGAAGTTGAGCGCCAGGTCAACAAGAGCATATATATGAGAACAAGCTTGGTGAATGTAGCTGAGTTCCGATTTGGCCTTGATGAGTTGACTGCGACTGTAGAGATTTGCATGCCTGATATGTTTGACAAGTATCTTAAAAGCATAGTGCCGCCTGAGAAGAGACTTCTAATGAGACATTCTTGGAAGGTTCGTCCTGAGATGGAGATGCTAGTTGAATGTGCAAATAATGGAATGTCAGTGTTTGACGGGAGAATAGATAGATCTGAGGAGGCAGTGATCCTTGTTGATTATTTTGATCCAGAGAGGATGGTAAGAGTCGACATGAGGACAGAAAAGTGCAACCCTGAGAGAACCATACGGCATAGCCTGAGAGATATTATGAATAGAATGATCTTAAATTCCATAATGGAAACCAGAATGATTGACAAATCGATGGTGGATGATGCAACAAAAACAACACCGTTTAAGGGATCGATGAGTGAATTAAGGGCTTACAGAACCTCTGGAATAAGAAGTTACATTCAACAGGTCTTGTTGGGGAGGGATTCATTTTTCAAACTGAACGAGGAGGAAACCACATGTCCAAATGAGGCCACAGTGTATACTGAGGGTACTGAAGAGAGACCACTTCCAGATGGAACATGGACTGTAAAAGCTGTTATGGGGAATTATAGTCCAATAAAACTTCTTTGCAAGTTCCAAAAAATTGTTGAGGTTATAAAGATTGAGGTAATTCTTATAACTCATGTAGGTCGGGCTCACTATCAAGATTTTGTTTTTCTTAAAAGAGAAATTATATCTGATCCTGAGTTTGACTGGCCTGAGCTGCTTGATATGGTAGAATTTAGAGATGTGATTTTGGTCGAAAACCCACCTCCAAATGGTAAGCCTTGCTATCTTTTCATGGGTTCAATCATTCCCATGGACATGGGGCACTCAGAGAATATCATGGTCTCTATGAGCCCATCTGAAAATGAGGAACAATGGAGGCTCTTAAGGACTTATTATCTGACTAGAATTAAAGGAGAGGTTGAGTCGATGCCCAACTTAAGGTTCTCTGCCCTTGAGTCAATGACAAGAAATGTCCTAAGTGGAGCTGGAGTTGAACTAAATGTCCAGAGGGGTTACCATCTATTGGACTCATTTTCCGAATTTCTCAATAGAACAGATAGAAAGTTCCAAACAACAGGTCCAATAATTGTGTTCCACAGAAAACTGGGCATATGTGTTGGTGACCCACAGGGACCTATGCTCTATAAGAACATTAGGATCACACTGTTGAAGGATTGGCCTATAAGGAGACCAGAGCTTATAGTGGTTGATGATGATTAGCACGACCACTCACAGTCCCGTCAGGATGACTCCGGACCACCGGGGGCAGCGAGCTGCCCCCGGTGGTCCGGAGTGTTGTCGGGCTGGTTGGGTGTGGTGTGGGGGATGCTCAGGGTTGGACTACGGTCGTGGTGTTTCCCATCTCTCTGTTCATGAGGGCAAGAGAGGTGAGTGAGCCGTCCGGGTTTTCACACCAAAGACAAGGTTCAAAGCAGACTGGACACTTCATCTTGAGTGCACACTCCATGCAGACGCTGTTCTTGCATGGTAGAACAACAAGACTTGCATTCTTTCCACAGCCCTGACAGAACCTCATTCTTTTCTTCAGGGTGACACCCTTAATGGCAAGCATAGTGATGCAGCTTACCAGCTGAATCACAAATGATCCGATGACAATGATGAAGGTTATAATAGAAATAACCTCAGTTGTCAGACCTATTGAGGTCGACTCAGACATTGGACAATGTCCTTTGATCACAATTGTAAAGGTGGACTTTGTAGCTCTGTTGCTGCAGAAGGATACTGGAAACGCGGATCCCCAGTGCGCCTTTTCTTCAGGGTGACACCCTT
>BoaConstrictorKidney_DN1936_c430_g1_i1
CCGAGATCTACACTCTTTCCCTCCACGACGATCTTCCGATCTCCCCCGTGCCGTCCGGTGGATCGGGGCCTTCGGGTGTTGTGCCGCCTGGCGGGCGGGCGCCGTGGGTGGTTTCGGTCTGTTTGTTTATTTTTTGATCCAGCTACAGATGAAACAGACAATGACAATGAGCACAATGATTGGGATCCACTGTAAGACATGACCCAGGACACTTCCGTAGAATCCAAGTGTTCCCAGGCCACCAAAAGGATCAGGCTCATGATAGAACTTTCTCATTTCTTCATGTACCTTATCAATCATGTCAGAGACATTCCTTTTGAAGTCATCAATATCAGAGCAACAAAGTGGTCCTTTAAAGACACCACAGAGGCCTCCTTGATGAGCTAATAAGTAGTTAAGGGCCATTTCATGTTCAATAACATGGTCTCTGATCTCACCTTCCTCCTTATTTAGTAGGAATAGTGCAGTGGTTGTATAGTTTGAAGTTTTGGCAATTTTACAGGCAATCGCATCTGTCACATGTTCAAGCTGGGATATCTGGAGTGAATTGGTTATGCCTGCACTAAAGAAGTTAGCAACACCCCATCCATAATCTGTTCCTGTGGTGTGACCGAACAAACCGACATTGGAGTTGCATCCTGGTTCAAGGCCATTGTCAGCTGTAGAGCCAGATGATAAGGCTATTGAGTGGTGTGTCAGCAGGTTCTTGTTGTGGAGAGCAATACAAACATAATTTGACACATTTGCAATGGACTCTGTAATGTGCGGCTTATTACCAGTTGAATTCATCACAAAATTGTCATGGTGAATCAATTCAGAGGGACACATGACTAGTGAAGCAGTTCTGTTCTTTTTGTTGTAAACTACCATTTTAACACCCTTATAGGTATGGCAGCTAATACAGATCTTGAACCCCATGTTGGGTGAGGAATTGTTAAACTTGTTTGTCAGCTCCTGAGATGTGAACCCCAGTTTTCGTGTCTCCCTGTCCACGCGTATCTCCACACATGCAGTGAAGCCCTGTTTCCTGCATGAACCCACTGCCTGATTATAGGTTTGATTTTCGTACCTGACAATTGACACTTCAATGGTGTGATTTGCAGCCTCATTCCCAAAAAGTCTCATATCATGACTTATCAGTAGAGTCCTTCCGGTTGGGGCCGAGTCGTTTGGTGCTCTGATGGTGAAGTCGAACAAAGAGTAGGTTTCGTTTGGGACAATTCCAAGAAAGCTCTGTGTTGGTTCAACAAATTGGAGTCCATGGCAGATGCTTGAGTTGTCTTGTGCAGCGAGAGACAGAAGCTCAGTTATTGTCCCTGCTGAGCTGGTGGCAAGCAGGAGAAGACTGAGTGCAAGGAGTGGCGCTCCCATGCCGGTCGCCGCTCCGTTTGCGTGGGTATTTCTGTCTCCTGCCCTTTGATTCCTCTTTTATGTTCTATACTGTATACTCGGATCCCCAGTGCGCCGGCATGGGAGCGCC
>BoaConstrictorKidney_DN517_c0_g1_i1
ACGACGATCTTCCGATCTCCCCCATCCGCTTCCCTCCCGGCAATTTCAAGCACTCTTTGACTCTCTTTTCAAAGTCCTTTTCATCTTTCCCTCGCGGTACTTGTTCGCTATCGGTCTCTCGCCCGTATTTAGCCTTGGACGGAATTTACCGCCCGATTGGGGCTGCATTCCCAAACAACCCGACTCGCCGACAGCGCCTCGTGGTGCGACAGGGTCCGAGCACAACGGGGCTCTCACCCTCTCCGGCGCCCCCTTCCAGGGGACTTGGGCCCGGTCCGCCGCTGAGGACGCTTCTCCAGACTACAATTCGGCTCCGTCGTCCGAATTGTAGTCTGGAGAAGCGTCCTCAGCGGCGGACCGGGCCCAAGTCCCCTGGAAAGGGGCGCCGGAGAGGGTGAGAGCCCCGTCGTGCCCGGACCCTGCCGCACCACGAGGCGCTGTCGGCGAGTCGGGTTGTTTTGGAATGCAGCCCTAATTGGGTGGTAAATTCCGTCCAAGGCTAAATACGGGCGAGAGACCGATAGCGAACAAGTACCGCGAGGGAAAGATGAAAAGAACTTTGAAAAAAGAGTCAAAGAGTGCTTGAAATTGTCGGGAGGGAAGCGGATGGGGGCCGGCGATGCGCCCCGGTCGGATGTGGAACGGCGAGAGCCGGTCCGCCGATCGGCTCGGGGCGCGGACCAGCGCGGATTGAGGCGGCGGCCAAAGCCCGGGCAGTCGATATGCCCGCGGAACGCCGTCGCCCCGATCGTGGCGGACAGCGCG
>BoaConstrictorKidney_DN2341_c0_g1_i1
CATTAGGTGGCCAAAGTATTTGAGCTTCAGCTTCAGGATCTGTCCTTCCAATGAGCAGTCAGGGTTGATTTCCTTTAGGATTGACTGATTTGACCTCCTTGCAGTCCAAGGGACTCTCAAGAGTCTTCTCCAGCACCACAGTTCAAAAGCATCAATTCTTCGGCGCTCAGCCTTCTTTATGGTCCAACTCTCACAGCCATACATTACTACTGGGAAAACCATAGCTTGAATTATACGGACCTTTGTCGGCAAGGTGATGTCTCTGCTTTTTAATACGCTGTCTAGGTTTGCCATAGCTTTCCTCCCAAGGAGCAAGCGTCTTTTAATTTCATGGCTGCAGTCACCGTCTGCGGTGATCTTGGAGCCCAAGAAAATAAAATCTGTCACTGCTTCCATTTCTTCCCCTTCGATTTGCCAGGAAGTGATGGGGCCAGATGCCATGATCTTCGTTTTTTTAATGTTGAGCTTCAAGCCAGCTTTTGCACTCTCCTCTTTCACCCTCATCAAGAGGCTCTTGAGTTCCTCTTCACTTTCTGCCATTAGGGTGGTATCGTCTGCATATCTGAGGTTGTTGATATTTCTCCCGGCAATCTTAACTCCGGCTTGTGACTCATCCAGCCTGGCATTTCTCATGATGTACTCTGCATATAGGTTAAATAAGCAGGGTGACAATATACAGCCTTGTCGCACTCCTTTCCCAATTTGGAACCAATCGGTTGTTCCATGTCCGGTTCTAACTGTTGCTTCTTGACCCGCATACAGGTTTCTCAGGAGACAGGTCAGGTGGTCTGGTACTCCCATCTCTTGAAGAATTTGCCACAGTTTGTTGTGATCCACACAATCAAAGGCTTTAGCGTAGTCAATGAAGCAGAAGTAGATGTTTTTCTGGAACTCTCTTGCTTTCTCCATGATCCAGCGAAGGTTGGCAATCTGATCTCGAGTTCCTCTGCCTCTTCGAAACCCAGCTTGCACTTCTGGTAGTTCTCGGTTCACATACTGCTGAAGCCTAGCTTGTAGGATTTTGAGCATCACCTTGCTAGCATGTGAAATGAGCGCAATTGTACGGTAGTTTGAACATTCTTTGGCATTGCCCTTCTTTGGAATTGGAACGTAAACTGACCTTTTCCAATCCTGTGGCCACTGTTGAGTTTTCCAAATTTGTTGGCATATTGAGTGCAGCACTTTAACAGCATCCTCTTTTAGGATTTTAAATAGCTCAGCTGGAATGCTGTCATCTCCACTAGCTTTGTTGTTAGTAATGCTTCCTAAGGCCCACTTGACTTCACTCTCTAGGATGTCTGGCTCAAGGTCAGTGACCACATCTTTGTGTTGATCAGGGACATTAAGATCTTTCTTGTATAGTTCTTCTGTGTATTCTTGCCACCTCTTCTTAATCTCTTCTGCTTCTGTTAGGTCCCTGCCTTTTTTGTCCTTTATCATGCCCATCTTTGCACAAAACCTTCCCTTGATATCTCCAATTTTCTTGAAGAGATCTCTAGTCCTCCCCATTCTATTGTTTTCCTCAATTTCTTTGCATTGTTCATTTAAGAAGGCCTTCTTATCTCTCCTTGCTATTCTCTGGAAATCTGCATTCAGTTGCTTATATCTTTCCCTTTCTCCCTTGCCTTTTGCTCTCCTTCTTTCCTCAGCTATTTGTAAAGCCTCCTCAGACAGCCACTTTGCTTTCTTGCATTTCTTTTTCTTTGGGATGGTTTGAGTTGCTGTCTTCTGTATAATGTTACGAACCTCTGTCCATAGTTCTTCAGGCACTCTGTCTACCAGATCTAATCCTTTAAATCTATTCCTCACCTCCACTGTATATTCATAAGGGATATGATTCAGGTCATACCTGAATGGTCTAGTGGTTTTCCCTACGTTCTTCAATTTGAGCCTAAATTTTGCGATAAGAAGCTCATGATCTGAGCCACAGTCAGCTCCAGGTCTTGTTTTGACTGACTGTATAGAGCTTCTCCATCTTTGGCTGCAAAGGACATAATCAATCTGGTTTCGGTACTGACCATCTGGTGAAGTCCATGTGTAGAGTCGTCTCTTGTGTTGTTGAAAAAGAGTGTTTGCTATGGCCAGGGTGTTCTCTTGACAAAACTCTATTAGCCTTTGCCCTGCTTCATTTTGTACTCCAAGGCCGAACTTGCCTGTTATTCCGGTTATTTCTTGACTTCCTACTTTAGCATTCCAGTCCCCTATGATGAAAAGGACATCTTTTTTTGGTGTGAGTTCTAGAAGGTGTTGCAGGTCTTCATAGAACCGGTCAACTTCAGCTTCTTCGGCATCAGTGGTTGGGGCATAGACTTGGATTACTGTGATGTTGAATGGTTTGCCTTGGATTCGAACTGAGATCATTCTGTCGTTTTTGAGGTTGTACCCCAGTACTGCTTTTCCCACTCTTTTGTTGACTATGAGGGCTACTCCATTTCTTCTAAGGGATTCTTGCCCACAGTAGTAGATATAATGGTCATCTGAGTTAAATTCGCCCATTCCTGTCCATTTTAGTTCGCTGATTCCCAAGATGTCGATGTTCAACCTTGCCATCTCACGTTTGACCACATCCAACTTACCTTGATTCATAGATCTTACATTCCAGGTTCCTATGCAATATTGTTCTTTACAGCATCGGACTTTCCTTTCACTTCCAGACACATCCACAGCTGAGCGTCCTTTCGGCTTTGGCCCAGCCGCTTCACTCTTTCTGGAGCTACTTGGAATTGCCCTCCGCTCTTCCCCAGTAGCATGTTGGACACCTTCCGACCTGAGGGGCTCATCTTCCGGCGTCATATCTTTTAGCCTTTTGTTACTGTCCATGGGGTTTTCTTGGCAAGGATACTGGAGTGGGTTGCCATTTCCTTCTCCAGTGGACCACGTTTTGTCAGAACTCTCTGCCATGACCTGTCTGTCTTGGGTGGCCCTGCACAGCATAGCTCATGGCTTCATTAAATTACGCAAGCCCCTTCGCCACGTCAAGGTAGA
>BoaConstrictorKidney_DN1677_c12_g1_i1
GTTCGGACTGACCTTTGTTGATTGTATACTTTTGTTCGATACTGGGGATCCGAGTTTTCCAGTATCGAACAAAAGTATACAATCAACAAAGGTCAGTCCGAACACAGCAACCAGGAAAAGGAGGACAGAAAGAGGCCCAACAGAAAAGCACCACAAGCCAACCAGCAGGCCCAGGGCAGGCGCCGAGACCCAGGCCACAGAGACCAGCAATGGCAGGTCACATCAACTGGTCCATGCTCCTCTTGTTCCTGTTGGCAGTGATGCCCCAGTTCACAACTGGGACGATAGGCGAGATGCTCTCTCTGGCAGCATCAGGCAACTCCAGCATCTGTCATGGAATGCAATTCACAGAGCCAACTCAATCATTCATGGGCATTCTACCAAATGAAACTCAACCGATGTTCAAGTTCTCGTTGATGCACAGTGGAGCAGCACCAAGAATTGGAAAGGTCTTAAGAATCAGCCATGACATGAGGCTTTTTGGGGAAGAAGCTATCAATTATACAATCTTTGTTAATAAAATTGCATATGAGCCGGTCAGTTACTACAACATCTCTGGGACCTGCAGGCAACAAGGTTTCTCAGCTTGTGTTAGGGTCTACTCCGACCTAACTAACAATTCCAAAGGGTTCCCATCGAAGAAGCTTGGTTTCACAGCCATCGAACTTAACAAAACAAAGAACAGTGACTTCCACAACATGGGCTTCAAAATCTGCTTCTCCTGTAGAGACTACAAGGGAGTGAGACTGGTTGTTTACAGCAAGAAAAACCACACTGCACAATTAATGATGTGTCCTGAGGAATTGATCTTCAGTCAGGACTTTACGATCAACTCGACGAGCACAGGCGAAAAAGATGAAGAAGTGGCGGTACCACTAGTGAACACAACAGGTTATGCTTGTATTGCTTTGCATAATAAAAATATGTTGACTCACCACAGTCTTGCCCTCAGCAGTGGAACCAAGGTTGACAACACCTTGGAACCAGGCTGTGATTCTAATGTTGGGTTGTTTGGCCATAGCACGGGAACAGATTACGGCTGGGGGGTGGCAAATTTCTTCAGTGCAGGCATAACCAATTCACTTCAAATATCACAGTTGGAACATGTTACTGATGCCATTGCATGTAAAATTGCCAAAACATCTAATTACACAACCACAGCTCTGTTTCTCCTAAATAAAGAAGAAGGAGAGATTAGAGATCATGTCATTGAACATGAAGTGGCCCTGAATTACCTCCTAGCCCACCAAGGAGGACTTTGCAATGTGGTAAAAGGCCCAATGTGCTGTTCTGATATTGATGATTTTAGAAAAAATGTTTCTGACATGATAGACAAAGTCCATGAAGAAATGAAGAAATTCTATCATGAGCCAGACCCCTTCGGTGGACTTGGTACTTGGGGGTTTTATGGTACTGTTCTTGGTCACATTCTTCAGTGGATACCCATAATAATCATGGTGATCATAGTGTGCTTTGTTTGCAACTGGGTGAGACGGTAGTGTCACTCCAGTCCGCAGCAGCCTCGGTGGGCCACGCGGCGAGAGAGAGGTTTCCTCTCTCTCGCCGCGTGGCCCACCTGGTTTGTGTTTTTTCTCCCGCTCCGCCCGCCCTGGGTGCTCTGTTCGGCTCGGGGGTTCTTGGTCCTGTTGGCTGGGGTGTTAGGCTGTAGCTGGTGTGGGATCCTTGATCTTTTTGCCACCGCTTGCTGTCTTGCTGAACATGAGGCAGTCAATCAGGGCACAGTGAGGTGCAGCTAGGGCTCCTTTCTTGTCTTTTACTGTCCCTGAGTGCTTGCAAGGTAATATTTCTGATAACTCATCAAGTATGCTCTCATGGTATTTCATGTACTCCTCTCTCTTCCACTTGCAGTCTGTCGTTTTCAAGTCTTTTCGACCAAAAAACTTTAGACATTCTTCAATGTCTGATCCTTGGCAAAAGATTTTTGCAGATGGTGGTATGTCAGAGAAGAATGCTTCAATGTTCTTTTCTGTTTGTAAGTCAGGGTGATTGGAGATGTCATCTAACAAGAGGCCATGTGCATGTTTAGAGGCTTTTTTGAAGTCATCCTTGTCTTTGGGCATTCTGAAGATATGTATAAACTTGCCGGTGTC
>BoaConstrictorKidney_DN1936_c1_g1_i1
ATCTAACAAGAGGCCATGTGCATGTTTAGAGGCTTTTTTGAAGTCATCCTTGTCTTTGGGCATTCTGAAGATATGTATAAACTTGCCGGTGTCAGGGTTCAATAGAGCTATTTCTACAGGGTCCTGAGCTGTTCCTTCTATATCCATAAAAACTGTGTCACCCCCCTTGAATAGTTCTTTACAAGCATTTGACATGTAAAGGACCCTAGGGTCGGAGACTTCAGAGTCAGAGTTTGAGCTGTTTGGGCTCCTGATATATTCATCAATTTCACTCGCATCAGGTTTGAATATGTAGATAGTTCTTGATTCATCCTCAATCTGATCTTTCTTTGCTAGTAAGGTCATATCTAAATCCAAATCCATAAGGTCAGGGTATAACTTGGGGGCATATGGTGGTGGTCTCCTAAGGCGGAAGACAGTATTCTCCCAACCTCTACCTGTCAATTCCGACCTAATGGACACCACACAAGGTCCATTTGGTGAGACACAGATTTTATAAAAAACATCTTCAAAGAGTCCTCTTTCTTCATTTATTTGTATTTTTATGCCAAGTTCTCTCTGAATAGACAGCAGAGTCCTGATTATCTCAACCCTATTATCATCATCGAGAACTAGCTTTTCTAGTTTTGGAAGCTTGGACAAAACATTTGCAGCTTTGACAATGGCTTTCACTGTTATGTTGTAGCCTGAGGAATTCTTTGGAACAGTGTATTCAACACACTCCAGACAAGGGTGCTGCGGAGTCATGGCCTTTATCACAGAAGCATTAACAAACATTCCTGAGTCTAGTATGGAGATGTCATATAATGCATCAATTATCTGCTTGAATGGAGAATTTGTTCTCATCATGATCAAACATATGGTGATTGCAGGTGATGTCCCAAATTGATTCGCAAGATCTGCAGGGTTGATTCCAGTCCATGACTTGGGTGTGGACGGCCCTGCAGGCCCGGATTCTTTTCTGGGGACAAATCTATTGAATAGTTTATTGAACACTTCGTGGTCACTCTTTGTCATCCCAGTTTCTGACTCAAACTCACTTGTTCGTGGTTTTGATCCTCCCTTGTACTCAGCCTTTTTCTTTATCATGTCAATGTTCTCTATACATTGGATCAACTCCTCATCACTCATTAATGCAGAGTCGATTTCGATCACCTTCTGCACTGCCACCATCCCTGACAAACCTGCAGTAGTCTCATTAAGACTTCTGAGGCGTTCCAGGTCATTGGGGCCTTTTGTTTCCTTTCTAAGTCTCCTCAGAACATCATTAATTTTGTTTATGTCAAGACCACCTCTTAGCGCTTTCACATCTTTGAAGATTTGATTGTTGAGCTCTCTTTGAAAGGGTGATAACATTTTGTTCAGCTTCTTTTTTAATGCTAGCTGATTGACAGCAGCTCTCTGGAGGGCAGCCATCTTGCCTGCTCACTCTAACCCCACTCCCTTAGACCTTTCTTACAAGTTTTGTCTTTTTTGCTATCGCTGTGAAACTCGGATCCTCTGTGCGAGATCGGAAGAGCACACGTCTGAC
>BoaConstrictorKidney_DN1473_c0_g1_i1
CGACTTCCCTTATCTACATTGTTCTATCAACTAGAGGCTGTTCACCTTGGAGACCTGCTGCGGTTATGAGTACGACCTAGCTGGAGAATTATTCCCTCCGGTGGTTTTTCAAGGGACGTCGGGAGCACACCAGACCCGACAGAGGTGTCGGGCTCTTCCGGCCATTAAACCCTAGCTCCGGACAAACCGATTTCAGGGTGATAGACCGTTAAGAAGAAAAGAGAACTCTGCCCAGGGCCCCCGCCGTCGTCACCACCTTCAGTTGCGTTGCCGCGTAAAACCCCAATCCAGGCGCCGGAATATTGACCGGCTTCCCTTTCGCCAGACGGCGCACAAGTGCGCACTTTGAAACGGAACTTCCCTATGGCTTAGGATCGGCTAACCCACGTCCAACCGCTGTTCACATGGAACCTTTCCCCACTTCGGTCCTTCAATGAGAACTTGAAGGACCGAAGTGGGGAAAGGTTCCATGTGAACAGCGGTTGGACGTGGGTTAGCCGATCCTAAGCCATAGGGAAGTTCCGTTTCAAAGTGCGCACTTGTGCGCCGTCTGGCGAAAGGGAAGCCGGTCAATATTCCGGCGCCTGGATTGGGGTTTTACGCGGCAACGCAACTGAAGGTGGTGACGACGGCGGGGGCCCTGGGCAGAGTTCTCTTTTCTTCTTAACGGTCTCTCACCCTGAAATCGGTTTGTCCGGAGCTAGGGTTTAATGGCCGGAAGAGCCCGACACCTCTGTCGGGTCTGGTGTGCTCCCGACGTCCCTTGAAAAACCACCGGAGGGAATAATTCTCCAGCTAGGTCGTACTCATAACCGCAGCAGGTCTCCAAGGTGAACAGCCTCTAGTTGATAGAATA
>BoaConstrictorKidney_DN1960_c0_g1_i5
GATTCTCTCCTCGACTACCTGTGTCGGTTTGCGGTACGGGTACTCGCTCTCTGGCTAGAAGCTTTTCTTGGCAGTGTGACTTCATGACCTTCGCTACTTTTATTTCACTCCGCATCACGTCTCAAAATTGGATACAAGCATTTGACTCGCATCCTTCCTTAACGCTTACACATGATTCCATCTCCATGCGTCATTAGCCTCCTGCGTCCCTCCTTCGCTCTTAACGATTTGACACAGTACAGGAATCTCTACCTGTTATCCATCGACTACGCCTCTCGGCCTTGCCTTAGGTCCCGACTTACCCTGGGCGGACGAGCCTGCCCCAGGAAACCTTAGTCTTTCGGCGGATAGGATTCTCACCTATCTTTCGCTACTCATACCGGCATTCTCGCTTCTAAGCGCTCCATTGATCCTCTCGATTCAACTTCTCCGCTCTTAGAACGCTCTCCTACCACGTGCTCTTTAAAACACATCCACAGTTTCGGTACTATGCTTAGCCCCGGTAAATTTTCGGCGCAGCGTCACTCGACTAGTGAGCTATTACGCACTCTTTAAATGGTGGCTGCTTCTGAGCCAACATCCTAGTTGTCTGTGCAACTCCACATCCTTTTCCACTTAGCATAGATTTTGGGACCTTAACCGGTGATAAGATCCGTAGTCGAAAGGGAAACAGCCCAGATCACCAGTTAAGGTCCCCAAATCTATGCTAAGTGGAAAAGGATGTGGAGTTGCGTAGACAACTAGGACGTTGGCTCAGAAGCAGCCATCATTCAAAGAGTGCGTAATAGCTCACTAGTCGAGTGGCGCTGCGCCGAAAATTTACCGGGGCTAAGCATAGTACCGAAACTGTGGATGTGTTTTAAAGAGCACGTGGTAGGAGAGCGTTCTAAGAGCGGAGAAGTTGAATCGAGAGGATCAATGGAGCGCTTAGAAGCGAGAATGCCGGTATGAGTAGCGAAAGATAGGTGAGAATCCTATCCGCCGAAAGACTAAGGTTTCCTGGGGCAGGCTCGTCCGCCCAGG
>BoaConstrictorKidney_DN1478_c0_g1_i3
ATAGTCAAAATGTGTGTAATTTGTCTGTAAGTATTTTAATGTTATTGAAGTGTTTTTTTAGTAATTTTAATATAAAAGTGTGGTATTGTTTAGTGGACATAGTCAAAATGTGTGTAATTTGTCTGTAAGTATTTTAATGTAATTGAAGTGTTTTTTTAGTAATTTTAATATAAAAGTGTGGTATTGTTTAGTGGACATAGTCAAAATGTGTGTAATTTGTCTGTAAGTATTTTAATGTTATTGAAGGACTTCTTATGCATTTTGCGAGTCTCAATCATGGGGATTCGTTAAAAGTTTTGTACTATTGGGACGAGCTGAGGAATTATGAAATATGTCTAACAAGCATGAAGAGTATATCCGTACGGAGGAATATGAGGGACCAAGCAGGTGCTCAACCTTGACTAGATTGCCTACCCCCCTTCCCCAGGTAAGCATATATGGTTGTCAGGTGAAAGGTACAGAAAATAAGAGCTACCAGTGGTTGACTAGCAAAATGATCAGATCAAGAGACGAAGGTACTTAAATAAAGGGTGCGACCAAAGGTCTTGGAAAGAGCAAGTAGGGAGGGATGGTTCCGGGCCGTTGAAATGGACTTGAAGGTGTAACCAGTGGTCTTGGAAAGTACACTAGGGAGGGGCAACAATATATGGACGTGAAAAGCAGGACTGTTAGCATGTATGAAAGGATAGAGGATTTCACGGGAAGGGCAGAACTAAGGGACACCACTAGGAACGGGATAGTCATGGTTACTAATAAGGTATAATCCTTGCTTCATGGAACGTCCATGAAATGTGGTACAGATTTTAATGTACTAAGGCAATTTTAGACTAAAATATTAAAAGGGAAATTCCTGCTTATTATCCATGGGGCAGATCATTAATGTATAATTATACATAGCATGAAATATATACAAATGTATAAGGGTTACATAGTGGTTTGATGTGGAATTTAGTATAAATTTATGGGGGGGGGTAGGGGGGGGGTCGAGGGAGCTGTATTTTTATATTTTTTATATACTTAAATTTGGCTGTTTAGTTTTTTAGGAAATGGGGTTGTTTCACCCGTTGCTACGCTATCAAGGTAGTCCCTGGTCTCGGGCACATTTCCATTGTGGGGGGGTGCCGTTGAATGATGAGATTGTTGAAATGTTTAGTAG
>BoaConstrictorKidney_DN953_c2_g1_i3
CCACGTTCAATTAAGTAACAAGGACTTCTTACATATTTAAAGTTTGAGAATAGGTCAAGGTCATTTCGACCCCGGAACCTCTAATCATTCGCTTTACCTCATAAAACTGATACGAGCTTCTGCTATCCTGAGGGAAACTTCGGCAGGAACCAGCTACTAGATGGTTCGATTAGTCTTTCGCCCCTATACCCAAATTCGACGATCGATTTGCACGTCAGAACCGCTACGAGCCTCCACCAGAGTTTCCTCTGGCTTCACCCTATTCAGGCATAGTTCACCATCTTTCGGGTCCCAACAGCTATGCTCTTACTCAAATCCATCCGAAGACATCAGGATCGGTCGATTGTGCACCTCTTGCGAGGCCCCAACCTACGTTCACTTTCATTACGCGTATGGGTTTTACACCCAAACACTCGCATAGACGTTAGACTCCTTGGTCCGTGTTACAAGACGGGCGGCATATAACCATTATGCCAGCATCCTTGACTTACGTCGCAGTCCTCAGTCCCAGCTGGCAGTATTCCCACAGGCTATAATACTTACCGAGGCAAGCTACATTCCTATGGATTTATCCTGCCACCAAAACTGATGCTGGCCCAGTGAAATGCGAGATTCCCCTACCCACAAGGAGCAGAGGGCACAAAACACCATGTCTGATCAAATGCCCTTCCCTTTCAACAATTTCACGTACTTTTTCACTCTCTTTTCAAAGTTCTTTTCATCTTTCCATCACTGTACTTGTTCGCTATCGGTCTCTCGCCAATATTTAGCTTTAGATGGAATTTACCACCCACTTAGAGCTGCATTCCCAAACAACTCGACTCTTCGAAGGCACTTTACAAAGAACCGCACTCCTCGCCACACGGGATTCTCACCCTCTATGACGTCCTGTTCCAAGGAACATAGACAAGGAACGGCCCCAAAGTTGCCCTCTCCAAATTACAACTCGGGCACCGAAGGTACCAGATTTCAAATTTGAGCTTTTGCCGCTTCACTCGCCGTTACTAAGGCAATCCCGGTTGGTTTCTTTTCCTCCGCTTATTGATATGCTTGACCTCAAATCAGGTAGGAGTACCCGCTGAACTTAAGCATATCAATAAGCGGAGGAAAAGAAACCAACCGGGATTGCCTTAGTAACGGCGAGTGAAGCGGCAAAAGCTCAAATTTGAAATCTGGTACCTTCGGTGCCCGAGTTGTAATTTGGAGAGGGCAACTTTGGGGCCGTTCCTTGTCTATGTTCCTTGGAACAGGACGTCATAGAGGGTGAGAATCCCGTGTGGCGAGGAGTGCGGTTCTTTGTAAAGTGCCTTCGAAGAGTCGA
>BoaConstrictorKidney_DN364_c0_g1_i1
TACAACCTCGCCATTTGCGTCGGCTCGACGAGGCCCATGCGCTGATCGAAAGCTGGGTGCGTCCGTCCGCCGCCGACGCAAATGGCGAGGTTGTAGCACAATAAGCAGGCACCGCGCGGCCAGCATCCGCCGCGCGTACCTGACGATGGCGCCTGCGATTCGCCCGGCTCATAAAAAAACCCGCCGTTTAACGGCGGGTCAAACAGCCTAATCGAATAACGACAGGCACCCGCTCAGGGAGGAGAAGCGGGGAGCGTCACGCAAGGCGTGCCACTCGATCGCTATCATATACCAACGCCCCGAAAAATAACCTAAGGGTTCAGTAAGCGCCCTTATTGTTCTGTTTTTTGCCAAATCGCCATGAGCTTCCATCCGCTTCATCGTCCGCGCCGGATGCGCCGCGACGACTTCTCCCGCCGCCTGATGCGCGAAAACCATCTGACCACCGACGACCTGATCTACCCGGTATTCGTCGTCGAGGGCACGAACGAGCGCCAGCCGGTGCCGTCGATGCCCGGCGTGGAGCGCGTGTCCGTCGATCTGCTGATGAACGTCGCCGAGCAGTGCGTCGAGCTGGGCGTGCCGGTGCTGTCGCTGTTCCCGGCGATCGAGCCGTCGCTGAAAACGCCCGACGGTCGCGAGGCGGCCAATCCCGAAGGCCTGATCCCGAGTGCGGTGCGCGAGCTGAAGAAGCGCTTCCCCGAACTCGGCGTGCTGACCGACGTCGCACTTGACCCGTACACGAGCCACGGCCAGGACGGCATCCTCGACGAACAGGGCTACGTGATCAACGACGACACCAGATC
>BoaConstrictorKidney_DN1846_c1_g1_i1
GGGTGAAGGTTGCTGGGTGTTAACCTTTGCTGATCTGGGTGAAGGTTGCTGGGTGTTAATCTTTGCCTATCTAGGTGTTGATTGCTGGCAGGGAGGTGCTCTGGTCTCTTGGCTTTTCTGTTGTCTTTCATGAATGGTATGTAAATGTTGTTAACCTCTATGTGTCTGTTGATGGCTGCTTTGTCTGAGTGCCAAGCTTCCAGGAATTCTCTAGCGTTTTTAGACTTGGCTTGGTTTAAAATGCTCACAGTTTCCCAATTGAAAGTATGGTTAAGTTTGTCCATGTGTTGTGAGATTAAGGAGTTTTCATCATGTCTTCTGACTGCTAGTTGGTGTTCATGGATGCGCTCTGCTAGTCTTCTTCCCGTCTGTCCCACATAGTGGCTGCTACAGTCCTTACACTGTACATTGTAGATAACTCCTGTTTTCTCTTCTTGGGTTACTGGGTCTTTTGGGTTACTTAAGATTTTCTGTAGAGTTTTGGTTGGTTTATGTGCTACGGTGATGCCATGTGGTTGTAATAGTCTGTTGGTAGTTTCCGAGATGTTTCTGATGTATGGCAATGTGATCCTTTTCATAGCTTCTGTTGGTTTTGCTGTGCTGGGTTGAGTGGTCAGGCACTTTTTGATAAAGTTGCGTGGGTATCCATTTTGCTGGAAGATGTTGTATAAGTGGTCTGTTTCCTTTTTCTGGAGTTCTGGGTTGCTGCAGTGTGTTTGTGCTCTTCTGAATAATGTTCTTACACAGCTCCTCTTGTGGGAGGTTGGGTTATTGCTCTGATAGTGGAGCACTTGGTTGGTGTGGGTGGACTTCCTGTGGACTTGTGTTTCTGGAGTGCCATCATTTCCTCTGCTGGTGCGGATGTCCAG
>BoaConstrictorKidney_DN1584_c0_g1_i2
AAAAAACAACCGATAGTCACATCAGTAATAATATTAATTGCTACAACAACACTACCAATAATACCACCACTGCAGAAGCTAAATGGGTCTTTTTTTGGTGGCTTTGAAGGCTACTAGTTTATATATAACTTAAGCTTCTACAGTGGTGGTATTATTGGTAGTGTTGTTGTAGCAATTAATATTATTACTGATGTGACTATCGGTTGTTTTTTGTGTGGTGTCCGCCACTTTATGGTTATTGTGTTGGTGTTGGGTGTTATTGTTATTGATGATACATATGTCAGTCGTAGGTAGATGTAGAGGCTTAGTAGTGATGCTATTGCTATTATGGTTGCCTCTGTGATTATGTCGAATATGACTATTTTGTTGAGGATGAGTCATTTTGGTATGAATCCTGTTAGTGGAGGAAGCCCACCCATTGATAGGATTGTGGTTATTAGTGCCGTTGTTATTAGTGGGGATGTGGTTCACATGGTTCCAATATCTTTTATTGTTGTGGATGATGTTGAGTGTAGTAGTATAAATACTGGTGTAGTTGATAGGATGTAGATTGTTATGGTTAGGGTTGAGATACTTGGTGAAATTGCGATGGTAGACAGGACCCACCCTGTGTGTGCGATTGATGAGAATGCTATTAGTTTTCGTATTTGTGTTTGGTTTAGTCCGCCTAGTCCACCTATTGTAATGGATATGATTGCTATGGTTAATAGGGCAGTTTGGTTGATTTTGTTTGATAATGCCAGGAGGATAGACAATGGTGCTAGTTTTTGTCATGTTAGCATTGTTAGGCTGGTTAGTGTTGTGGTTCCTTGCGTTACTTCTGGCAGTCAGAAGTGGAATGGGGCTGCAGCTATTTTTATCATTAGGGCTAGCGTGATTAGTGTTGTTGATGTGTGGTTTGTTGTAAGTGTTATTTCTCACTGGGAGGTTTCTATAGCATTTATTGTTGCTGCAAATATAATGGTTATTGATGCCAATGTTTGGGTCAGGAAGTATTTTGTTGCCGCTTCTGTTGATCGTGGGTGGTTAGGTTTTGAGATTATTGGGATTATGGATAACGTGTTGATTTCTAGGCAGGCCCAGGCTATAATTCAATGTGTTGATGCTATAACTAGGATGGTGCTAAGTGTGATGCTAGTTGGAATTATTAATCATGATATTAGGTTTATTAGTGAAGGCCGTAGTGGCATTTTCGGGGTATGGGCCCGATAGCTTATTTAGCTGACTTTACTTTGCATAGAAGGTAGTATACGTGGTAGTACTGAAAGTTTTGGGCTTTCTAGTCCAAGTTCGAGTCTTGGTCTTCTAGTATTAAGGAGATGATTTGAACATCTGTGT
>BoaConstrictorKidney_DN2414_c0_g1_i1
GGCTGCTGGCACCAGACTTGCCCCCCGACTATCCCTATTAATCATTACGGCGGTCCTAGAAACCAACAAAATAGAACCACACGTCCTATTCTATTATTCCATGCTAATGTATTCGAGCAAAGGCCTGCTTTGAACACTCTAATTTTTTCACAGTAAAAGTCCTGGTTCCCCCCACAGCCAGTGAAGGCCATGAGGTTCCCCAGAAGGAAAGGTCCAGCCGGACCAGTACTCGCGGTGAGGCGGACCGGCCAGCCAGACCCAAGGTTCAACTACGAGCTTTTTAACTGCAACAACTTTAATATACGCTATTGGAGCTGGAATTACCGCGGCTGCTGGCACCAGACTTGCCCTCCAATTGTTCCTCGTTAAGGGATTTAAATTGTTCTCATTCCAATTACGAGACCCAAAAGAGCCCCGTATCAGTATTTATTGTCACTACCTCCCCGTATCGGGATTGGGTAATTTGCGCGCCTGCTGCCTTCCTTGGATGTGGTAGCCGTTTCTCAGGCTCCCTCTCCGGAATCGAACCCTAATTCCCCGTTACCCGTTGCCACCATGGTAGGCCACTATCCTACCATCGAAAGTTGATAGGGCAGAAATTTGAATGAACCATCGCCGGCGCAAGGCCATGCGATTCGTTAAGTTATTATGATTCACCAAGGAGCCCCGAAGGGCGTTGGTTTTTTATCTAATAAATACACCCCTTCCTGAAGTCGGGGTTTTTAGCATGTATTAGCTCTAGAATTACCACAGGTATCCATGTAGTAAGGTACTATCAAATAAACGATAACTGATTTAATGAGCCATTCGCAGTTTCACAGTACAAGTTGCTTATACTTAGACATGCATGGCTTAATCTTTGAGACAAGCATATGACTACCTGGTTGATTCTGCCAGTAGTCATATGCTTGTCTCAAAGATTAAGCCATGCATGTCTAAGTATAAGCAATTTATACAGTGAAACTGCGAATGGCTCATTAAATCAGTTATCGTTTATTTGATAGTACCTT
>BoaConstrictorKidney_DN2412_c0_g1_i1
TTAGGACATCTGCGTTATCGTTTTACAGATGTGCCGCCCCAGCCAAACTCCCCACCTGACAATGTCTTCAACCCGGATCAGCCCCGAATGGGACCTTGAATGCTAGAACGTGGAAAATGAATTCCAGCTCCGCTTCATTGAATAAGTAAAGAAACTATAAAGGTAGTGGTATTTCACTGGCGCCGAAGCTCCCACTTATTCTACACCCTCTATGTCTCTTCACAATGTCAAACTAGAGTCAAGCTCAACAGGGTCTTCTTTCCCCGCTGATTCTGCCAAGCCCGTTCCCTTGGCTGTGGTTTCGCTAGATAGTAGATAGGGACAGTGGGAATCTCGTTAATCCATTCATGCGCGTCACTAATTAGATGACGAGGCATTTGGCTACCTTAAGAGAGTCATAGTTACTCCCGCCGTTTACCCGCGCTTGGTTGAATTTCTTCACTTTGACATTCAGAGCACTGGGCAGAAATCACATTGCGTCAACATCACTTTCTGACCATCGCAATGCTATGTTTTAATTAGACAGTCAGATTCCCCTTGTCCGTACCAGTTCTAAGTTGATCGTTAATTGTAGCAAGCGACGGTCTACAAGAGACCTACCAAGGCCGTCTACAACAAGGCACGCAAGTAGTCCGCCTAGCAGAGCAAGCCCCACCAAGCAGTCCACAAGCACGCCCGCTGCGTCTGACCAAGGCCCTCACTACCCGACCCTTAGAGCCAATCCTTATCCCGAAGTTACGGATCTATTTTGCCGACTTCCCTTATCTACATTATTCTATCAACTAGAGGCTGTTCACCTTGGAGACCTGCTGCGGTT
```
