## Supplementary material for "dsRNA-Seq: Identification of viral infection by purifying and sequencing dsRNA": File_S13

```
>ChameleonLTOM_DN1493_c0_g1_i2
GCTTACGTACGAAACCTTGACCCAGAATCAGGTCGTCTACGAATGATTTAGCACCGGGTTCCCCACGAACGTGCGGTGCACCACGGGCAAGAGGCGGCCCCCTTCCGGCCACGCTCCGCTCCCAAGACAGACGGCTCTCTGCACCGGGCCAGGCGGCCCGGCTATCCGAGGCCAACTGAGGCTCCTTGGCACTGCGGTATTGTTATGTTTAGGGGGGATTCTGACTTAGAGGCGTTCAGTCATAATCCCACAGATGGTAGCTTCGCCCCATTGGCTCCTCAGCCAAGCACATACACCAAAGGTCTGAACCTGCGGTTCCTCTCGTACTGAGCAGGATTACTAGCGCAACGACGCACCATCAGTAGGGTAAAACTAACCTGTCTCACGACGGTCTAAACCCAGCTCACGTTCCCTATTAGTGGGTGAACAATCCAACGCTTGGTGAATTCTGCTTCACAATGATAGGAAGAGCCGACATCGAAGGATCAAAAAGCGACGTCGCTATGAACGCTTGGCCGCCACAAGCCAGTTATCCCTGTGGTAACTTTTCTGACACCTCCTGCTTAAAACCCAAAAAAGTCAGAAGGATCGTGAGGCCCCGCTTTCACGGTCTGTATTCCTACTGAAAATCAAGATCAAGCGAGCTTTTGCCCTTCTGCTCCACGGGAGGTTTCTGTCCTCCCTGAGCTCGCCTTAGGACACCTGCGTTACGGTTTGACAGGTGTACCGCCCCAGTCAAACTCCCCACCTGACGCTGTCCCCGGCTTCTCCGGGATCGGTCGCATCGCCGCACTGGACGCCTTGCGGCACCCGTCTCCGCCACTCTGGATTCGGGGATCTGAACCCGACTCCCTTTCGATCAGCCGAGGGTGACAGAGGCCATCGCCCGTCCCTTCGGAACGGCGCTCGCCTATCTCTTAGGACCGACTGACCCATGTTCAACTGCTGTTCACATGGAACCCTTCTCCACTTCGGCCTTCAAAGTTCTTGTTTGAATATTTGCTACTACCACCAAGATCTGCACCCGCCGCGGTGGG
>ChameleonLTOM_DN1148_c0_g2_i1
AAGTGCACTACATGTTGGTTGTGCTTGTTGTGTTGTTTTATAAGCTTTATTAGAGCTTTTTGTTTTGTTTCTGTGGTAAACAGGAACATATGGTCAAAGACCATGTCAAAACAGTCCATTTGTGCAACTGGCATCATGTTCACTCCGCACTTGTTCAGTGCTTTAGTGCACCAGTCCACTACTTTCTTCTCAGCCTGTCCTGTCTTACCATCTACTCTGATATTAACATTCACTGGGATTTTCTTGTCAAATGGCCAGTGGATGGATTCTCTGTGGTGGAATTGGTTGATGTCGAATTCAGGTTTTGGTGGGGCGTACAGGTCAACTTTCTTCTCTGGGAAGTATGTTGTTGTGTTAAAGTTGATGTGACGCTTGTTCTTGGGAGATGAGGATTTTGTCTTAGCATTGCTGAGTTGTTCACTCTTCTTGAGAATGCTTCTGACGTATCCTTCGGTGGAAGGGGCTGGTACAGCTGGCTTAACAATGTTGAAGGTACCTGAAGGTCCTTCGGTGGCAATAGTTCCTGCATTTGGTGAGTTAAGGTGTTTCACTTTCAGAGCTTGAAGCTCCTGCTGTGAACGGGCTGAATATTCTGGCGTCCTCTTTGTTCCAGCTTGTTGTGACTGGGCTGGGCTTGGGATTTCGGTTGGGATCCCATTGAAGGCAACAGGTTTCTTTTGTTCTGCCAGATTGTTGAGCTGGGATTGAGTGATGAAGACATGTGCAAACGCGCATGTGGGGTTTTTGCAAGTTGAATAAAACCTACAGAGCACAGGTTGGACTGTATGTGCAAGGTAAAGGACGTGTTGTTTTTCCACGAAAGCGACGTGCTTCATGTGGCAAACGTCTTTCTTGCAAGCTCCTCTCAAGAAAGCCCTACAGCATGCTCCGGTGGAGAAGCTGTTTTTGGCAAAGAAGTAAAGACTTCTTGCTTTGTCGGAATATGCAGTAGTTTCCTGCTGCTTTCTGAGATGGGCGATCTGTGTGAGGGTCAAAGTCAGTCCATTTGCATCAGTGTGAGTGATGTTTCCCTGCTCGTCCTTTCCGACCTTTATGTTGATGATAGGTCTTTCTGGTTGGGACTTAGATAGGGTTCTCTGGTGCTGGGTTTTTAGTTTTGTAATAACTTCCAATTTTTGGGCTAATTGTCTGGCTACACCGATCTTGGGAGAACTTCCTTTAGGGGATTGTGAGTTCTTCCTTTTCGGTGATTGTGGCTTGACGCTCATCTTCTTGGGAGTCTGATGTGGGGTTTTCAGATAAGCTGCATTTTGGATCATTTGGGGTTTTAGGTCCATAAGGGCTGGAATCTTGTTGTTAC
>ChameleonLTOM_DN1003_c3_g1_i1
CCTCACGACGATCTTCCGATCTCCCCCCAGGGGTTGAAACCCGTCTTTGGTTTACAAGGCCAATGCTTTGAAGTGTTAGCTACTGGGACTGCTTATAGAGTTTTGTTTTCTATTAGGGCTAGTGTAGGTGTAAATATAATGATAATCAGAAAGTATAGTGTAGTTGAAATTTGGCCGATTGTTGTAAGTGGTTGTTCGACTGGTTGGCTGCCAATTCATGTTAAAATTAGAATGTTTGCTGTTATGGTTCAAAATATTAGTTGTGAGAAGGGTCGAAACTTTATTGTTCGTTGTTTGGATGTGTGAAGAAGGGGTATGAGAACAAGGATTAGGATTGACATGAATAGGGCTATGACCCCTCCTAGTTTGTTTGGAATAGATCGTAAGATGGTGTAGGCGAAGAGAAAGTATCATTCTGGTATGATATGTGGTGGGGTTGAAAGTGGGTTGGCAGGTGAAAAGTTTTGTGGGTCTGTTAGTAGTGTTGGTAAAAATAGGGCAATTAGTGTTAGTAGGGTAATGGTTGTTGTTGCAGTAGTTAGGTCTTTTAGTGGGAAGTATGGGTGGAATGATACTTTATCAGAATTAGAAGAGAGTCCTGTTGGGTTGTTGGAACCGGTTTCATGTAGAAACAGTAGATGTAGTATAGTGGTTCCGGCGATTAAAAATGGTGTTAAGAAGTGTAGTGTGAAGAATCGAACTAGAGTTGGATTGTTTACTGAAAATCCACCTCAAATTCAGTTTACAAGGTTGTTGCCAATGTATGGGATTGCAGATAATATGTTGGTGATTACGGTTGCCCCTCAGAATGATATTTGTCCTCAGGGTAGAATGTAGCCTAGGAATGCGGTGGCCATCGTTAGGAATAGAAGTATAATGCCGATGTTTCATGTTTCTTTGTATAGGTAGGAAGAGTAATATAGGCCTCGTCCGATGTGCAGGTAAATGCAAATAAAGAATATTGATGCTCCGTTGGCATGTAAGTTTCGTATTAGTCAGCCAAAATTTACTTCTCGGGAGATGTGTGCGATGGAGGAGAATGCTAGGTTAATATCGGCTGTGTAGTGTATTGCTAGGAATAGTCCGGTTGTAATTTGTGTTACTAGTATAAGGCCCAGTAATGACCCAAAGTTTCAGGCTGTTGAGATGTTTGTTGGGGTGGGCAGGTCAATAAGTGAGTGGTTAATAATTTTTAGGGCTGGATTGGATTTTCGTGCAATGGTCATGGTTTTTATAGTTGAATAACAACATCAGTTTTTCGTGTTGAAGGTTCTGGTTTTAGTCCAGGTGAGAACGATGTATTTTTTAATGTTGTGCTTTTTTCTATTTTTTATGGTGGGTGTGGCTAGTAACCCTTCTCCGTATTTTGGGGGGGTGTCACTGGCTTTAGCGTCTGTTTTTGGTGCTGGTGTTATGGCTGGTTTGAGTAGTACTTTTATTTCATTGGTGTTGATATTGGTTTATTTGGGTGGGATGTTAGTAGTGTTTGTTTATTCGGTTGCCATATCATCTGATACGTATCCAGAGGCTTGGGGTAATCGGTCTGTTTTTTTGTATGTGGTTGGATTTTTAGGGTATCTGTTTTGTTTGTGGTGATATACGGGTGGGGAGTGATTTTTTGATGAGGGTGTGGTTAGTAGTGTTGTTTTGTTAAATGGTGTTGTTGTTGATTTAGGGGGAGTAGTATTGTTGTATTCTTTTGGGGGAGGTTGTTTTTTGATTCTAGGGGTAGTGCTGTTATTAACATTATTTGTAGTTTTAGATTTGGTGTGTGGGTGGCGTTTGGGGGCTTTAGTTAGTTGCTAGTCAGAGGTATGTTATAAATAAGGCTAATGCTGTGGTGATTGTGATAGATGATAGGTATAGTTTTATTAGCCCGGTTAATGGGTTGGTTAGTTTAGAAGAATTTTTGTTTATTAGTGTGATAGTCTTTGGGCCTGTTTTTTCTAGTCATAAAAGATCGACCAGTTGGGTTGCAATTATAGTTCCTATTTTTAGGGTGTTTTTTGGTGTTCATCGGTGGGTGATTTTGAAGAAGGCAAGTTGGTTTATTAGGATAAGTAATGGGTTATGTTTTGGGATGTGGGTGGTTGGTTTATCTAGTGTTTCAATGGTTAAGTAAATTCCTGTTAGTATTGCTAGTATTGGGGTTAGTTTTATTGTTGTTGGGAGGGTTGGATCTGAGGTTGTTTGAGCTGTAATAATAGAAAGTATGGTGCCGGCTAGGATTGATAGGATTGTTAGTCGAATGATTGGGTTGATTTGGTTGGTGGTTTCTTTGATTATTATGGTTGGTTTATTTCGATTATATTTAGTTAGGGTGTAGTAGATTATTCGTATAGAGTAGGTGGAAGTTATAGCAGTTGCTGTTATGACTATAATCAGGATTCATGTGTTTATTTTTGATGTGAAGGTAGTTTCGATAATTGGGTCTTTAGAGTAGAAGCAGGATAAGAATGGTATGCCTATTAGGGCTAGGCTGGCGATGACGAGGCATGTTGATGTGATTGGTAGTATGGCTTTTATATTCCCTATTTTTCGAATATCTTGTTCGTTTTGTAGGTTGTGGATGAATGAACCGGCGCATAAGAATAGTGCTGCCTTGGTTGAGGCGTGTGTTGAAATATGTATAAATGAAAGGTTTGGTTGGTTGAGTCCGATGGCAGCTATTATTAGGCCGAGTTGGCTTAGTGTTGATATGGCAATGATTTTTTTAAGGTCATTTTGACATATAGCAGTTATTGAGGCGTATAGGCTGGTGGTTGCCCCTAATCATAGGCAGATATTTATAGAGATACTGGAGTTTTTAATTAGGTGGTGTATTTGGGTTAGTAGATAGATGCCAGCTACAACTATGGTGCTAGAGTGGAGTAGGGCTGAGACTGGGGTTGGGCCTTCTATTGCACTTGGTAATCATATGTGTATGAAGAATTGTGCGGATTTTCCTGCGGCGGCTAGGATTAATCCACTTGTTAGTATTGTTGTGTTTATGTCAGGGTCTACGGATTGTATATCTCATGAGGTTTGGTTGGTGGCAAGTCATGCTAGGATTAAAATAATTCCGATATCCCCGATTCGGTTGTATGTCATTGCTTGTATGGCTGATGAGTTGGCGTATGTGCGGGCGTATCATCAGTTAATGAGTAAGAAAGATATAATACCGACGCCCTCTCAGCCAATGAATAGTTGGATTATACTGCCTGCAAGTATTAGGATAATTATGGCGATTAAAAATGCTATTAAGTATTTTTTAAAAAGTTTAATTTTTGGGGCATCTTTTATGTATCAGGAGGAGAATTGTATAATTGCTCATGTTACAAATAGAGCGGTGGACAGGAATAGGTTGGAATTCAGGTTGGTAGAGATTGTTGAGTGGATGTTGAGGGTTGAAGTTTGTATTATGGTTAGATTGATTGATGTACTGTGGGGGGTGAGTTTTAGTGAGAGCATTGTTGGGATAGTTGAGATTATGAAGGATGTTATAATTGTTGTTTCTGGAGAAAGGTTAAATTTGGTGTTTTTTTGTAGAAAGGAAGTAAATAGTACTAGTGTAGATAGGATGGTTAGTGTTGAGATTATTGTTGTGTCAAGGTTAAGTGTTGGGTTCACTACTTTTACTTGGATTTGCACCAAGAGTCTTGACTCCTAAGGTCACCGGATAGCTGCTTTCCTTTAAAAGTGAAAGGTCTAGTGGGTTAGCACTAGTGGGTGGGAGTTAGCAGTTCTTGTAAACCTTTCAGCTGCGTGGGGGGTATGTTAGCCCATTTTTAGCTCCACAGGCTAATGTTTTTTAAACTAACGCGGCGTATTAGGTTAATGTAATGGTTTGTGGGTTGATTATTAGTAGAATTATTGGTATTACATGTAGAATTAGAACTAAGTATTCTCGGGTTTGTGGGGGGTAAATTATTATATCTTTTTGTGTTTTTCCCTGTTGAATTGCTGAGAATATGTACATAGAGTAGATAGCTGTGATGGTTGCTGCTGATCCTGTTAAAATTAGGGTTGGGGGGGATCAGTTGAATACCGTTGAGGTAATTATGATTTCCCCTATTAGATTAATTGTTGGTGGGATGGCTATGTTTGTTAGGTTGGCTGTAAGTCAGAAGGCTGTTATTAGGGGGAGGGTAGTTTGAATTCCTTGTATTATAGTTAGTGTTCGTGTATGAGTTCGTTCATATATTATGTTAGCAAGGCAGAAGAGTATAGATGAGGTGATGCCGTGGGCTACTATTAGAATTATGGCTCCGGTGAGGCTAGATGGTGTTTGGATTATTGTGGCTGCAACTACCAGGCCCATGTGGCTAACTGATGAGTACGCGATGAGTGATTTTAGGTCCGGTTGTCGTAGACAGATTAGGCTAGTTATGATTATCCCCCATAGGGCCATAATGATGAAGGGGTAATATAGTGTTTTGGTTAGGCATAGCATGGGTGAAATTCGTATTATTCCGTAGCCTCCAAGTTTTAGCAGGATTGCTGCTAAAATCATGGAGCCTGCGATGGGGGCTTCTACATGGGCTTTTGGTAGTCATAGGTGAAGTCCATATAGTGGTATTTTTACTATGAAGGCTATTGTGCATGCTAGTCATATGATTGTGTTGGGTTTGTTAGTTGTTGGTATTAAAATGATATTAAGATTGTTTATTTGGTAATTTATTATTAAAAGTGCGATTAAGAGGGGTATTGAGCTGATTAGGGTGTAAAATATAAAATATATTCCTGCGGTTAGTCGTTCTTTTTGACTTCCTCAGCGTGTAATAATAATTATTGTTGGGATTAGGGTGGCCTCAAATATAATAAAAAAGAGGATAAGGTTTGTTGAAGAGAGGGCTAGGGTTAATAGTGTTTGAAGTGAGGCTAAGCATGTGAGGAATATTCGTGTTTGTACTTGTGTTGTATGTTTTAGGTGATTTTGGCTAGCTAGAATTGCAATAGGTAGGAGTCAGTAGGATAGTGTTAACAGTGGGGCTGAAATTTGGTCGATTGAAAGGTATGGATTAGAGTGTTTGATTAGAGTTAAAGGGGGTTTTAGTCATTGTAAGCTTAGGGTTGCTAGAATAGTTGAATAGATTAACAGTGATAGGTGAAGTATGTTTTTTTTGATGAGGGTGGCTGATGGGATTAGTATAATGGTTGGGATTAGGATTTTTAGCATTTTAGTAGTTTAAAATTTTTTATATGGTCATTGGTGTGTGTGTTGGTTGTAGTAACTAGAAGTGCTAGTCCTGTACTTGCTTCGCAGGCACCTAGAGTGATTAACATAATTGGCATGCTTGTAGTTGAAGTTATATCTGTGTTAGAGAGAGTGATTGTTATTATAATAAATAATGTTACTATTATTCCTTCCATGCAGAGCAGAGTTGTTAAAAAGTGTGTTCGGTTAATTAGTGTGCCTAGTATTGTTAGTGAGAATGTTGTGTATAGGAGTTGATTCACTTAGGAATTTAGGGTTGAAACCTAAAACGACTGGTTCGAAATCAGTTATTTTTAAAAACTCATTCCTTAGGTTTTTGTTCACTCTAGGGCTCCTTGAGTTCATTCATATACTAGCCCTAGTGTAAGTAGTGTAATGATTGTAAATGTTCAAATAGTGGTTATTATTGGGGTTGTAGAGTTGATTGCTCATGGTAGTGGAAGGAGTAGGGCGATTTCTAGATCGAAGATGAGGAAAAAAATTGCGATGAGGAAAAATTGTAGTGAGAATGGAAGGCGTGCATTTCCTAGTGGATCGAATCCACATTCGTACGGTGATAGTTTTTCTGTGTCCGGGAGTATTTGTGGGATTCAGTGGCTGATAAGGATTAGTAGTGTTGGAATTAGTAGTGAGGTGATTAGGGTAGTTATTAGGTTAATTATTCTTCCTTGAAGTCAAGATTAATTGAGTGGAAGTCAATTGTAATATGTTATACTAGAAGAATATGAGCCTCATCAATAGATTGATGCGTATAAAAAAATTCAAACTACATCAACAAAGTGTCAATATCAGGCGGCTGCTTCAAACCCAAAGTAGTGTTTTGTTGTGAAGTGGAGGCGCATTTGTCGTATTAGGCAAATAATTAGGAAGGTAGTTCCGATTATAACGTGAAGCCCGTGGAATCCTGTGGCTACAAAGAATGTTGCTCCATAGGTTCCATCTGAGATTGAGAATATTGTATCATAGTATTCTGAGGCTTGTAGTAGTGTAAAGTAGAGTCCTAGTATTACGGTTATTAATAGAGACCAGGAAGTATTTTTTTTAAGTCCAGCTATGATTGAGTGGTGTGATCATGTAACGGTTATGCCTGAGGCTAGTAGAATTATAGTGTTAAGAAGGGGGACATCAACTGGGTTAAGAGGTTTAATGCCTTTTGGTGGTCATTGTAGTCCTAGTGCGTGGTCTGGGTTGGTGCTGGCAAAATAAAATGTTCAGAAAAATCCAAAGAAGAAGAGGACTTCTGATGTGATAAATAGGATTATTCCATATCGTAGGCCTGTTTGGACTTTTATTGTGTGATGTCCTTGAAATGTACTTTCTCGTACAATATCTCGTCATCATTGGTAAGATGTCAATAATGTTGCAGTAAGGCCTAGGTTGAGAAGTGTTAAGGTTTTGTAATGTATTCAGGTTGCTAGGCCACAGGCTGTGGTGAATAAGGCTATTGATCCTAGAATTGGTCAAGGACTTTCGTTTACTATATGAAATGGGTGTATTTGATTATTCATTAGTGTGTGTTTTCTTGTAGATATAGGCTTAGGAGCAGTGTGAATACGTAGGCTTGAATTAGAGCTACGGCCACCTCCAGAGTTGTCAGTAGAATTAGGGTTCCCATAATAGTTGGAAATAAAGTTAAGTTAGTTTTTACAGCTGCTATTGAGATGAGTTGAATTAAGAGGTGTCCGGCAGTTAGGTTGGCTGTGAGTCGTACACCCAGGGCTAGAGGGCGAATGAATAGGCTAATTGTTTCGATAATAATAAGGGCTGGGATGAGCAAGGTTGGTGTTCCTTCTGGTAAAAAGTGGCTTAGTGATTTTGTTGGTTGGTTTCGCAGCCCAATTATGACTGTGGCTAGTCATAGGGGTATTGCTATTGCCATATTTATGGATAGTTGGGTTGTTGGTGTGAATGTGTAGGGTAGAAGTCCTAAAGTGTTTGTTGTAGAGATGAATATAATTGTAGTAATTAAGATGAGGGCTCATGTATAAGCGGATGTGCTTATTGTTGAGAAAAGATGTTTTGTAGTTTTTTTAATTAGTAGTATAATTAATGATGTTAGTCGGTTTGTTCGAATTTGGTGTGGAGGGTGGGCTAGTAGTGTTGGTATTAGTATGGCAATTGGAAGTAGTTTGATGCCACACAGTTCTGGGATTATAAATTGATCGAATAGTTCTGTTATCATGGTCAGGTTCAAGAGGTTTTTATTTTAGTGCTTATTTTTGTTGCTAGTGGAGTTTTAATTAAGTTTATGTTCTTGATTAGGGCTATTATGATGTTGATGATTAGTCATGTTGTCAGTATTATTAGCAGTCATGGGGTTGGGTTTAGTTGTGGCAATCATTAAGGGGGGGGGAAGTCCCCTTCTACAGATTAAAGGGCTGTTGCTAATGCAAGCTTCTTAATGTTAGGCTATTTTGTCTAATCATTTTTCGAAGTATTTTGTTGGTACTGATTCTGTTGAAATTGGCATAAAGCTGTGGTTTGCTCCACAGATTTCTGAGCATTGGCCGTAAAAGATTCCTGGCCGTATAGTAGAAATAATTAGTTGGTTTAATCGTCCTGGGACAGCATCAATTTTTACCCCTAAAGCCGGAAGTGTTCATGAATGAAGAACATCTTCTGCTGAGATTAGTAGTCGAACTGGAGTTTGTATTGGAAATACTATTCGATTATCAGTTTCTAGAAGTCGTGGGGAACCTTTTTCTAGGTCTTGGTCTTGGATTATATAGGAATCAAAGAGGATGTTTTCGTAGTCTGAGTATTCGTAGCTTCAGTATCATTGGTGTCCGATTGCTTTAATTGTAGTATTTGGGCTTTCCTGGTTTTCTAGTAAAAAAAGGGTTCGTATTGAGGGAGTTGCTAAAAATAGTAAGATTATAACTGGTAATAAGGTTCATAAAAATTCTAGGTGATTTGCGTCTGTTAATGCGGTGTGGTATGTTTTTGTGGTTGAAGCAATTATTAGTGCAATAATTACGGTGGTTCCAATTAGTAGTATCATTAATATTGAGTAGTCGTGAAAGAATAGGAGTTCTTCTATTACAGGGGAGGCAGCGTCATGTAGTGATAATTGAATTGGTTCTACCATGTAAAGCCTATGGGTTTGTAGGTAGGTACCCATAATTTAGTGCTGACAGGGCTATGTAATGTTTTACTAAGGCTTTAAGGAGGTAGCAGGAGATAGGTTCTGCGTATGGCTTGAAACCATAAGGTGGGGGTTCAATTCCTCCCTTCCTTGTAGTAAAATTGCTGGGGGATTTTCAAAGGTGT
>ChameleonLTOM_DN815_c0_g1_i2
AGGGAGGCCGGGGGCAGCACCGACCGCGGTGGCAGGGGCTCCTCGTCAACCTGGTATTCCGGCTTCCGGGACAAGGCGTCGGCTTGACAGTTCTGGCTGCTAGGGATGTAGGTCACCCGGAAGTCGAACCTACTGAAAAACAGGGACCACCGGACCTGACGCTGGTTCAAGTGACGGGCCGTGGACAGGTACTCCAGGTTGCGATGGTCCGTCCGAACTTCGACCTGGTGCCGGGCCCCCTCCAGGTGGTGCCGCCAGGCCGTGAACGCCGCCTTGATGGCCAACAGCTCCTTTTCCCAGATGGTATAATTTCTCTCAGACGGGGTCAGCTTCCGGGAGAAATAGGCGCAAGGGAGCAGGATGGCCCCATCCGCGGGGGCCTGCAGGAACACTGCCCCAACCGCCACGTCGGAAGCGTCCGTCTCCACCACGAAGGGGCGGCTGGGGTCGGGGTGGCGCAGGATGGGCTCTGTGGTGAAGGCCCGCTTCAGAGTCTCGAAGGCCTGCTGCTGCACAGGGCCCCAGGAAAACGGGACCGCCTTCCGCAGGAGTTGCGTGATGGGGGCCGTCAGCGACGCATAGCCAGGGATGAAGTTCCGGTAGTAGTTGGCAAACCCCAGGAAACGCTGGACGTCTTTCACCCGACGGGGCGTCTCCCAGCTCACCACCGCTTCCACCTTCTGCGGGTCCATTGCTGTGCCGTCGGGGGAAATGACGTACCCCAGGTACTCGAGGGACCGCTGGAAGAAGACACACTTCTCCAGCTTGGCGTAGAGCTGGTTTTCCCGCAGACGTTGGAGGACACGGCGAAGGTGCTGGAGGTGCTCCTCCCGGGTCCGGGAGTAGATCAGGATGTCGTCGAGGTAGATGATCACAAACCGATCGAGCATGTCCCGGAACACGTCGTTCATGAAATGCTGGAAGACGGCCGGGGCATTGGTTAGGCCAAAAGGCATCACGGTGTACTCATAATGTCCATACCGGGTGCCGAACGCCGTCTTCCATTCGTCCCCCTCCCGTATCCGGACCAGGTTGTACGCCCCCCGGAGGTCGAGCTTGGTGAAGACGGTGGCCTGCCGCAGCCGCTCCAGGATCTCAGAGATGAGCGGCAGCGGGTACCGGTTCCGGATCGTGATGGCATTCAGCCGGCGGTAGTCGCAACACAGGCGGAGGTCCCCCGTCTTCTTCTTCACAAACAGGACCGGGGCCAACGTGGGGGACGACGAGGGACGGATGAAGCCGCGGGCAAGATTCTTGTCCAGGAAGTCCCGGAGCGCCACCAGTTCGGGCTCCGACATGCTGTACAAACGGCCCACCGGGAGCGGCGCGTTGGGCACAAGGTCTATGGGACAGTCGCAGGGC
>ChameleonLTOM_DN747_c0_g1_i1
GGGAGCGAGATGGTGGTCATCCATCCATTCTTGCGCTCCTTGACCTCTCAGCGGCCTTCGATACCGTTGACCACGGTATCCTTCTGGAACGGCTCAAAGATTTGGGGATCCAGGGCACAGTATGGTCCTGGTTTGCCTCATTTCTGGAGGGCCGTACCCAGTCGGTGTGGTTGGAGGGTGAGACGTCTAGCCCTAGGCCCCTTAAATATGGGGTGCCTCAGGGTGCGGTGCTCTCATCTCTCCTATTTAACATCTACATGAAGCCGCTGGGTGAGATCATCCGTTCCCACGGGGTGAGGTATCATCAGTATGCAGATGATACCCAATTGTACATCTCGGCCCGTGGGGAGCTCAGGGATGCTGTCGATGTGCTGTCCAGATGTCTGGGGGCTGTTGGGGTCTGGATGAAGGACAACGGGTTACAGCTGAACCCTGGCAAGACTGAGTGGCTGTGGATTGGGGGTTCCACCTTACCCCGGGAATTGCCATCTCTGGATCTGGACGGGGTTAGTTTGCCCCAGACGGACCCAGTGCGCAACTTGGGGGTCCTCTTGGATTCGCGGCTGCGGCTAGTAGATCAGGTAGCGGCCGTGGCTAAGAGGGCCTTTGCTCAGTTAAGAGTAATTCGCCAGTTGCGCCCTTTCCTGGATCGGGACTCCCTGCTCATGGTCACTCATGCACTGGTTACCTCCCGACTGGATTATTGTAATGCGCTCTACATGGGGCTGCCTTTGGTGACCATTCGGAGGCTTCAGCTGGTCCAGAATGCGGCTGCCCGGGTAGTGATGGGTCGCGGG
>ChameleonLTOM_DN1322_c8_g2_i1
TTACGACACACCTTTGAAAATCCTCCCTTCCTTGTAGTAAAATTGCTGGGGGATTTTCAAAGGTGTGTCGTAATGGTGGGCATTTTTGTGTTCATTCTATCATGGTTGTATCGGATAGTGTTCGTAAGATTTTTCGTTTTTTTACTATTGCTTCTCATAGGATTGTAACTATTATTAGTGCTCCTAGTATAGAGATTAGTGCTCCAGTTGATGAGATGTTATTTCAGATTGCATAGGCGTCTGGGAAGTCTGAATATCGTCGTGGTATTCCTGCTAATCCTAGTATATGTTGTGGAAAAAAGGTAATATTAACTCCAATAAATATGATGGTAAATTGTGAATATGCTAATTTTTTGTTTAGTGCATACCCTGAAATTAGTGGAAATCAATAGACTGTGCCTGCTATGATTGCGAATACGGCACCTATTGATAGTACGTAGTGGAAGTGGGCTACGACGTAGTATGTGTCGTGAAGTAGAACATCTAAGGTAGAGTTAGACAGTGTGATTCCTGTCAGGCCTCCAATGGTAAATAAATACATGAATCCGAGGGCTCAGAGTATTGGGGGTTCTCAATTAATTTTACCCCCAAAGATTGTTGCTGTTCAGCTAAATACTTTAATTCCAGTTGGTACAGCGATGGTTATAGTTGCTGCAGAGAAGTAGGCTCGGGTGTCGATGTCAAGTCCTACCGTGAATATATGGTGGGCTCATACTATAAATCCTAGAATGGTAATTGCAAGTATGGCTCATACCATGCTTATGTATCCAAATGGTTCCTTTTTACATGAGTAGTGTGTGATAATATGCGAGATAATTCCAAATCCTGGTAGGATGAGAATATATACTTCTGGGTGTCCAAAGAATCAGAATAGGTGTTGGAATAGTACGGGATCTCCGCCCCCTACGGGATCGAAGAATGCTGTGTTTAAGTTTCGATCTGTTAGGAGTATAGTGATGGCTGCAGCCAATACTGGTAGGGCTAGGATTAGTAGGATTGCAGTTAATATGACTGATCATACAAATAGGGGTAAATTATAGAGGACTATGTGGTGTGGTTTCATGTTAATGCTAGTTGTAATAAAATTGATTGAGGCAAGAATAGAAGAGATTCCTGCTAGGTGTAGTGAGAAGATTGCTAGATCTATGGATGGGCCTGAATGTGCTATGTTTCCAGACAGTGGTGGGTAAATAGTTCATCCTGTTCCAACCCCGGTACCAGTTTTTGATGATGCTAATAGAAGCATAAATGATGGTGGAAGAAGCCAGAAGCTTATGTTGTTTATGCGTGGAAAGGCCATGTCAGGTGCTCCAAGCATTAGGGGTACAAGTCAATTTCCAAATCCCCCGATTATGATTGGTATAACCATGAAGAAAATTATGGTTAGCCCGTGGAGGGTAATCAAGACGTTATAGGCGTGGTCGTCTCCGAGGGAGAATCCTGGCTGACCAAGTTTTGTACGTATTAGTAGGCTTGAGGTGGCTCCAACAAGTCCTGCGGCCAGTCCAAATAAAAAATATATGGTACCGATGTCTTTGTGGTTAGTTGAAAGAAGTCAGCGAAGTAGTCACATGGTTAGGTGGCCGATAAAGGCGGTAGACTGTAAATCTATTTATGGGGTTAGACTCCCCCCTCCCCAGGAAATTCAGTAAAAGTCCGGAGTGCAAATTCGGATATGGTTTAGTAGACCCTGGATTTAGTCTCCTTTTTTTTCTAAAAGGAGACTGGATTAATGCCCGCTGGTTTGGGCGGCTAGCTGTTAACTAGTTTTTGTAGGATCAAGGCCTGCTAGTCCTGTAGGTATGAAGTCTTAGCTTAATTAGAGCGTTTGAGTTGCATTCATAAGGTGTTGTGTTGTTTCAACAGACTTTCTTATCAGAAACTAAGAGGTTGACACTCTTTTTGGGGGCTTTGAAGGCCTCTGGTTTAATTATTATCCTAAGTTTCTAGACTATGTGTATTAGGGTTGGTGCAAGTGGTAGAGAAATTAGTGATAATGGGATTAGTGTTGATGTTAATTTTTGTTGTATTGAAGTAAGGCGTCATTTTATTATGTTTGATGTCATGATTGGGGGGGTGGTCATTGTAGTGATGTAGGTTGTTCGGATATAAAAGAACATGCTGATTAGTGAGGATATGGCTATTATTGTTGCAATTGGTGTTAAATTTTGTATGACTAGTTCGTTTAGAATTAGGAGTTTTGGGGTGAAACCTGTTAGGGGGGGTAGTCCGCTAATGGATAGTAATATTAATGTTAGTGTAATGTTGGCTGTGGTTGATGAGGTTCACATGGTTGTTGAGTCTTGAAGTGTTTTTATGGATGTTTTTTTTATAATTGTAAATGTGGGGATAATTATGGTGATGTAAATGGTAATATTAAGAATTGCAATGTGTGGGGAGATTGTAAAGATTGCTATTGTTCATCCTAGGTTTGAGATTGACGAGTATGCTATTAGTTTTCGTATTTGGGTTTGGTTGATGCTTCCTCATCCTCCGATGATTGCTGATGTAATTGCGATTAGGATGGTAATTTTTGGTGGTAGGTGATTGTAGGTTATAAATAAGATGGTGATTGGGGCAATTTTTTGTCATGAGGCAATGATGAGGGCAGTTATTGTTGTTGTACCTTGTATGACTTCTGGTAGTCAGAAGTAAATTGGGGCTGCTCCAATTTTTATTGTTATTGCTAAAAGGAGTATTGTGCAGGCATATTCGTCTGTTATTTGTGTAGTATTTCATTGTCCGGTTTGAATAGCATTTATTGTGCCTGAAAATAGTATTATGGTGGAGGCGATTGCTTGTGTAAGGAAGTATTTGATTGTGGCTTCGGCGGTTCGGGGGTGTTTAGGTTTTATTATAATAGCTAGTATAGATAGCATGTTTAGTTCAAGGCCTGATCAGGCTAGCAGTCAGTGGTTGCTGGAGGCGGTGATAATAGTTCCGGTTGTTAGGCCAGATAATACTATTATTTGGGTAAATAGGTTCAATACTAGGAGATATAAATTATCATTTTTGGGGCATGGGCCCAATTGCTTATGTTAGCAGATCCTAGTGGAAGAGAGAGGTTGGTTGCTCTGTATTTACTCTATCAAAGTAGTCCCTGATTCTCGGGCACGCTTCCTTGTGTTATAGAGGGTAGTATAATTGAAATATATAAAATTTTGAGTTTTTTGATGTTGGTTCGACCCCTTCTCCTCTATGGTAGAGCTGCTAGTGTTAGTGGAATTATTGTGTATAGTAGGCATATAGATAGGGTAAGGGGTAAGAATTGTTTTCATAGGAGTTGTATTAGTTGATCATATCGGAATCGTGGGTATGCTGCTCGGGTTCAAATGAATCCTATAGTTAATAGTAGTGTTTTTATTATCAAGATTGGTGTGAATGTGTTAGATAGAATGTTTCCTGAGTTTAAGAATAGGATGCATGTAAGGGCATTTATTAGAATAATGTTGGTGTACTCTGATAAAAATAGTAGTGCAAATATGCCACCAGTGTATTCTACATTAAAGCCGGATACGAGTTCTGATTCACCTTCTGTGAGGTCAAATGGGGCGCGGTTGGTTTCTGCTAGTGTTGATACGTATCATATCATTATTATTGGTCAGGTTGTTATAATCAGTCAAGACTTTTCTTGTGTAGTAGTAAATAGTTCTAGGTTGTAATTTCCTGCTTGGATGGTTAGGCATATTAGGATTAGGCCTAAAGTGATTTCGTATGAGATTATTTGAGCAACTGCTCGTAGTGCTCCTATGAGTGCGTATTTTGAATTTGATGCTCATCCTGATAGTAAGGTAGTATATACTATTATGCTTGAGATGGTTATTAATAGTAGGAGGCCAAGGTTGAGGGTTAAGATAGGGTTGGGTAGGGGAATGGGAGTTCATATAAATATTGATAGGGTTAGGGCTAAAGTTGGGGCTGCGGTAAATATGATTGGGGATGATTGTTTAGGTCGGACTGGCTCTTTAATAAGGAGTTTTACGCCGTCTGTAATAGGTTGAAGGATGCCTTGTGGGCCAACAATGTTTGGTCCTTTTCGTAGTTGTATGTAGCTAAGAGTTTTTCGTTCGAGAAGGGTTAGGAAGGCTACAGCAATTAGGATTGGGATAAAGGTAGTTAGAAGGTTGGTGATGTTAATAATTAGTGAGTATATTTTTATGTGTTAGGGAGAAGAATTGAACTTCTGACAGTGGGTTTTAGGCCCTCTGCAATAACCAAGCTATGCCACCCTAATGTGGCACCAGATTCTGGTTTTTTGGGTCCTTTTTTTGGGTTGGGTATGTTTTTGTAATTAAGTTTTATGCAGTATTTTTGAAAGATGTGCTGGTAGCATTAATCTTGTCTTAGCGGTCCTTTCGTACTAGCAAAGGCTTAATAGCAGATAAAGGCCGACCTGGATTGCTCCGGTCTGAACTCAGATCGCGTAGGGTGTTAGTCGTTGAACAAACGAACCGTTGACAGCTGCTGCACCGTCTGGGTACCCTGATCCAACATCGAGGTCGTAGATCTTCTTGTTGATATGGACTCTTTGAGAAGGTGGCGCTGTTATCCCTAGGGTAGCTTGTTTCGTTAGTCAGTGTTACTGGGTCGTATGTGGTGTGATAAGACTGGTTGGTCTTGATGATGTTAGAGGTTTATTTTTTCTAAAGTTATCCCAACTGAAATTATTGTTTATTGTGTGTAAACAACTCGTTAAAGTTCCATAGGGTCTTTTTGTCTTGCTTAAATATATCAGCTTTTGTACTGATGGATCAATTTCATTGGCCGACCTTAGGAGACAGGATTTCTCTCATGTTGCCTTTCATACGGGTCCTCATTTAAGGGACAAGTGATTGTGCTACCTTTGCACGGTTTTGTGCCGCGGCCGTTTAGGGTTCCACAGGGCAGGCGTTACTTCTAATACTGGTTTGGCTAGAAGCTATGTTTTTGGTAAACAGTTGGAGAACGGGTTTGCCGAGTTCCTTTTAAGGTTTTAAGCCTATGGATAGACAGTCCTGTGTTGGGTTAACAGTGTATTTAATGTGTTGTTAATTGTGTATCATATTTCTTTTTTGGGTCTGTTGGGTGTAGTGTGTTACTTAAAGTTCTGTCTAAAGAAATAGTTCTAATTACTCATTTTAGCATTAGTTCTTCTACATTATTGTAGAATTATCCGGTTGGTTTAGTAGGAGAATTAGATTTTTTGTGGTATTTTTGGTTTAGTTACTGTGACGCGATACTTATTGATGGCTGTTTAAAGGCCTACAGGTTGGTGGGTGTGGGTTTTCCTCGCTATTTTTGGCTGTATCCAGTGCCTATGGAGCTGTGCCCCCATTGGCTATTTTCCAGGCAGAATAGTTTTTCATGTGTGTTAAGGTTTGTTGCCGGGTTTGAACTTCAATTCATTTGTCGGATAACCAGCTATCGACAAGTTCGTTTGGTTTTTGGCCGACTACTTCTTGGTCTTCCCACTCTATTGCTACAGAGATGGGTTAGTTCGGTTCAACTGCCATGAAGTAGATCACTTGTGTTCGGGGTGGAAGGCTGTAGGTCGCTTTGTCTAGCTTACTTGCTAAATCATGATGCAAAAGGTACGAGTTTTGGTCCCTGCTTAGTTATGCTAACGGTTTCACTCTTTTTCATTTTTCCTTCACAGTACTGTTTGTATAGCGTCGATTAGGCGGATTTCGATCGCATCTACTGTCCAGGTCAAATGTTTTGGGTGGTGGTTAGATAGAATTTGGGGAGGTATTTGGGCTTAATCACGAGCTCAAAAAGGTTGGGCTCGTCAACATTTTTCAATTGTAGGGCGAATGCTTTAGATTAAGCTACTTTTTGTCTTCCAAGCGCACCTTCCGGTGCGCTTACCTTGTTACGACTTTCCTACTCTTGTTTTGGTTGTTGTAATATGTTTGTGGGTTGTGAGTAAAGTAGGGTGACGGGCGGTGTGTGCACGCTCCAGAGCATACTTTAGACAGATTTTCTTGTTCGTCTTACTGTTAAATTCACCTTAAAGTGTGTGTTTCAGTGCAGTTTTGGTATAGCTTTGTTAAGCAATGTGGTCCATCATTTACCATCTTATAAGCTACACCTTGACCTGTCGTATGAGTGTAAATACTTTTTGGTCCATTTTATTCCTCTATCAAGATGGGCTGGCGACGGCGGTATATAGGCTGTACTGGCTAAAGGTGGTAAGGTATATCGTGGGTTATCGATTATATGACAGGCCCCTCTAGGGTGATATGAAGCGCCGCCAAGTCCTTTGGGTTTTAAGCTTTGCTCGTTGTTCTCTGGCGGGTTAAAAAGTAAAAATCGATGTTTACTATTGAGCATAGTAGGGTATCTAATCCTAGTTTGTTTCTCAGTTTTCGTGAGTTTTGAATTTCTAGTCTTTAAGCTCTGTGTTGGTGTTCAAATTGGGCTTTGGTTTTACGTATTAGTTCCAGTTGATGCTTAGTGTGTTGAATGTGTATGTTCACGCTTTTTGCCGCTGTTCGTTATTTGGAGTCACTTCGTATAACCGCGGCGGCTGGCACGAAGTTTGCCGACTCCTTGGAGTATAGCTAGGTCGAGCGTTAGCTCATAGCCTAATATTGGTCACTGCTGAATACCCGTGTGGGTGTGGATATCTTGGCGTTATGGGCTGATAAGATGGGTTGTGCCTGATGCCTGCTCCTATAGTGATTGGGCGGACTCACTGGAGTGTGGATACTTGCATGTGTAATCTTAATCATAAATAACGGAAAGT
>ChameleonLTOM_DN787_c0_g1_i1
GCATTTGTGCAATACTCGAACTCAAAGAAACGATCAGTCTTGATCTTGTTTCTTTTGATGTTGAGAGCTTCGACGTATGCATTGCAGATGGGTCCAGGTAAGATATGAGGTCTTGTTGTATTGCACCAGAAATTGTGGTGGGCGCAGAATTTGACCTTTTGTACAGGTAGCAGGTATGTTCTACCGTCTACGATGTAAGGAGCTGATTGGTTTCTACATTTAAAGTGGCGGGGGCAAGTTGGTCCTCCATTCTTACTACAACAGCTTGTCAGCGAGTACAAGTACATCGCAAAACCTCCGAGTCCTAATGCCATGTTGTAAGCTGCAAGAGCCCATGATGCTTTGATTCCGGTTAAGAATGCTACAAGTCCGATAGGACTGAAGTAGGACAGGAAGTTTTTCATAATATCAGCCGCGTTGAGCGTCTGGTGCGAGTGCACGTAGTTGTAGTACTCGTTGAGGTAGAGTTTGTTGTAGGGGCGTCCAATACGACAGATGTAATTCCATCCGCACAGAGAGTCAATGGTCAATGCCTTACGGTATTCCTCCAATGTCGGGATTAACCCGGCTATGGAGAGTAACCACTGCAATAAGCCGTGGTATGAAGGTTTGTCTGTGTTGATGATGTCGTAGTTGGCGGTAAGGCTGAGATAAGTAGACAGCAGTACGTAGAAACCTCCGATGAAAGAGATGACGTTGACTGCCTTTGTTACGGTCTCAGCTGTGAGGGGAGTGACTTTAGGTGCAATGTAGCAGACTGCTGCATCACGCACATTTACTGCCAGATTGGTGACTTTGTTGATGCCGAATGTGTAGTAGACTTTAGGGCGGGTAGCAAAGAATCCGAGGCAGGCAAGAAGAAAAGAGAAAACAGTTGGCCTAAGCAGAAAAATTATTACTGCGATTAGAGCGAAGAGATACATTTTGTAGTTACTTTCTTTTTGTTTTTCTTGGTAGAAGGTACAGACTGGACTTCCAAGAACCTCACATTTTTCTCCTACTACTTCAGATACGATGTCCTGAAGTTTGAGCTTTCGCTTGTAGGTGAAATTTGCACGCCGCCCGTTAAGGTAGCATGCAAGTCCGCTCTTAGAGCTGATCATAGTGAAGATCTTAGTTGATGTTTGTGTCTTGATGGTACAATTTGCTACGACGTATACGTTGCAACAGTCTGTCCTTTCTTTGCCTTCATAGAACTTTTCCAAGCTCTCTGGCATGTCTTCAGCTACTCCGTTCCTGACGAAGTGGGTGGTATTCTTTGTATCGAATCGGAACAAGTGTCTGAGATGATGTCTTTCTTCAAAATCTGCCACGAAGTCTGATCTGGATTTCTCCTGAGATACTGCTTCGGTTGTCTCGCCGTAGGTGCAAAACCACTCTCCATGTTCCAACTGATTGAACCAGCTGAGAAATTTCTTTGAGAGAGGGATGTTTGCATTCCGGAACTTTTGTTTGAGTTTGTAGTTTTCATAGGTGTACTCGGGGTACTCCTTGTACTTACAGCCGATTGTGGCGATTCTGGGGAATGTGTTTGGTTTTTGTACCACTGTTTCGATGACCTTTTCAGCCTCGAATGGAGTTGTCCAGATGTACAATTCATCTGCTCTAATTTCGTACAGCTCGTCAATGTCCAGTATTACCTGGTCGAAGACGGTGTCGAGGAGCAAGTTTTTAGTGTCAATATTAGCCTGTGACCCGAGAGTTACAAAAAGGACCCTCTCGTGCACAGGGGTCTGTTTGACCTGTAACCAATTTTGATCTGTAGCCAAAATTGTAGTATCGTCTGCAGAGACGATAACTACTTCTCTATGGTGCAACGTTTCGAAGAACGTATTGTCCAGAAAATTTTTAGTTTGGTTTTGGCAGTCAAAGAATGCGACAAGATTATCTAGCACTTGCTGTGGGGGAAGACCATCATCGATGGTGTAAGTACAGCAGTGGCAGTTGGGATCTGGACAGAGCATAGCTCCTTTGTAGCTGGGCACGATCCTGTAGCCACAGTAGTTTGTCCTGAAGTCCTCGATAGCGGTGTGGATTGTGATGATCTTGGTGTCGAATGTGATGATTTTTGGATCTTCAGGTACTTTGGCCGATATGTCCTGGGCTGTATGGTCAGATTGTTGACTGTTAGTGCTTTGGCCAGATTGGTCAGAATGAGTTGGGGTTGAGATGGTGCTCATGTCTGAACTGCTGCTTGGCTCGCTGTGCTTAGCGTGGAGCAGAATGATGAAATTGTGGTGGTGTGGGTGTCTTTCAGCTGGTTGCACGATGTCCCAGAGTTCAGTGATGAAGATGTTATCACAACCGAACTGCCTTCCAATTTCTTTAACCGAGCACAAAGTCTCAGTAGAAGTGAAAGTGTCACACTTAAGAGTGTGTGTGATAGTTTCTTCGGTCTGGGCATGCACCTGAACCTCTCCTATGGATCCCCATTCGGAGTAGAATTCAGGATTATAGATGGGCATGACGTGCATTTGGGTATTGTGCAGCTGTTTTCCTTGGTAAAAATGCCAAGAAAAGAAAGACACTAGAAGATCTGCAGTATCCATAAGGGATGCTGCGTCAGGAGTATTTAAGTCACAGGTACAGACGATCCCGTCTTTGAAGTAATCTGTGACTTTCTTTTGTGCAGTAGCAACTGCATCCTCACTGATATCAAATCCCACAAACTTCCCCACATTAGCAATCTGCTTACAGTGGTTGAAGTCCTTTCCATCACCACATCCTGCGTTAATGACTATGCCTCCTTGGGCGTTAAGCCTCTGGCAGTATTGTGTGATTGCCTTTCTTGCTGACACTCTCCATTGAGGTGATTTCTTCATTTTGGGTATTTGTTTGAAGTTTTCTTTGAGGGTATCTAGGTGGCAATTTGCGATCTCCTTGAGGTACTTTTCTTGGTCTGATTTGTCCTCGAAGATGATCTTAGTGGTAGGCCTGATGTCTTTAAGTTGTTTGAGGTCGAATGAACGAGTAACAAAGAGTTTCTCGTTTTCTAGAGGTCTCGCAGCCAATCCTTTGAGCAGGATGTAATAGCTAGCTGTTCCGGTGTGGAAACAGTGGTACCGTGTCGTTGAAGACTCGGTATTAGCAATGCGGTTGATGTTGAGATATCCTTGCATGCTAGTGATCAGCTGCTCTGGGTTGTTGGATGCGATATAGACCTCTCCAGTTTGCGTGTAGAGTGAGCCTGATTGGGTTTGGGGCTTTCTCTTGATAATACAGTAGGTAGCTACTGTATTCTGGCCTGATGATGGGACCATGGACTTAACTCCACTGTCATGAAATCTGAATCCCTCATTTGTGACTTCGGTTGAAGTCCAGTGTCCTGTGATGCCGTTTCCGACGTAGTGCAGGTATACTTGCGGGACGACTACGAAGCCGTCGAACGCTATGGGAGCTGGAAGGTTCCCTTGTACCATGCAGAAGTCGTCTTTCGCCATAGTTATGGCGTTGGGGCAGCACAGTCCTCTGTGAGTGATGTAGGTAAGAGTTCCATGTTCTTGGCAAATCGACACCATATAAGAGGTACCTGTTGTTATAGCCAGTTCTACAGCATCGCATTGGTGGTTGTGTGCGTGCTGAATGAGAGTGTCCATGGATGTTGGAGTTAGGTATTTTCCCTGATGCCTCCAGATTGGTTCGACTGCATGTACGAAGCAGCTGTTTGGAAATTTTGGCATGTTGAACCTTGTGTTGCAAAATTTTAGGGCCAAAAAGACAGCTTGGTCCTCATTATTCCTTGCAGAAGAGTCCCATGTATCTGGAGTAGTGCTTGGATGGGAGCTTGTCTGGTCCAAATGTTCTTTAGACTTGCATGTTGCAGTTGTCTTAGCAACTGGGCCAGATTGGGTCTGATTAGCAGTTGGAACATTGTCACTCTTGGTACTAGAAGATTTGCTCTTAAGAGAGTTTGTCTTCTTAGTAATATAGCTGTCAAGTCTGCCTACAAGTAGGGCCTTGAACTTTTCGTACCACTGAGTGACTTGCTTGTTAGGGTGGAAGTTTTTCAAGACGTATTGGAGAGCCAATTTTGTTTCGTCCTGAGTCAGCTCTGCTGTCAATTTCTTGAACAGAGTTTGGAAGGCCATGTCAATAGACTTCTTCTCTGCAATCAGTGCAGTGATTAGCTGCACGGTAGTGTCATGCATGTTGATTGCTTTCTTCAACATCCCGTTAGAGATGGTTAGTATTTTAGCATTCTGTTTGCCTTTCTGTTTGCAGTTTTGAGCCTCCTTCACGACCCGTGCACATATCTCGAGACAGTCAAGAATTACTCTTGCGATACTAGTCGCATTTTCTTCCTCTTCTGCAGACAGTGTGTTTTCGGATGCAGTGCATTCCTCTTCGGTTTCGTAACTTCCGCTCTCTTCAGTCTGACTTACTGTTTCTTGACTTGCACCAGCCTTGCTAGACTGCGTGCCCTTCTGTTTTCGCGTGCCAGACTCTGCAGACCGCGTACAGTTGGACTTTCGCGAGTCTGCCATTGCTTTCTCTGCTGCTGCTTTATCTGCT
>ChameleonLTOM_DN0_c0_g1_i1
GGATGGAGCAACATACTGGCTACCTTCAGATGTGTCTGTGACGAGCATTTGAGGTTGCCAGTATGTTGCTCCATCCATTCGATACATGTCGAGTGGAGTGTATCGGGCCTGAGCGAACTTTTTCATATTTTCTTGGTTGAATTTGAGTTTAGTTTCGGTGTTGTAGGTTATTGGTGCTATGACCGATGCAGTTTTCTTTTTTTCGAAGATGCTGCCTACGGTCTTATGGGGATAGCTGATGTATTGGTATTGGTACTCGCGTTGCACGATAGTGCTTGCGGTACATCGGGGCTTCCCTAATCCTTTCGAAAGGTACACGAAATTCGGGTGAATGAACACCATTTTGGCTCCGTGCCCGGTTAGTGACGGGTTCTTGGTTCCTTGAATTTTGTGTAGGGTTCCTTTTGAATTCCTGTTGCTTTCCGCAAACAGGCTATCTCCTTGTGACTAGGAGAAAAGACTGGATTGTTGTCTTGGTTGCTTTGCAGTGGGCGGTTAGCGCCGTCACCACTGCTCGAGACAGACTATTGGATCGTCACAGTTTTGGCTAATTGGTATGTATGTTTCAGGTACGTGATGTAATTGCCAGGTATTTGGATCGATCCAGATGCTGTTCCGAGCTCGGGTAGTTTGGGAATCGGGCTTTTCCTTCACCTTCCTACACGGACACTCCTTCGGCTGGGGCTTTCTCACGCTAATGAGTCCACCCCCCTCTTGGAATCCTTGTGTGCAGGTTGGATCTTGGAGGCTTGTCGACACTCCTTCACAGTCCCGAGCGGGGG
>ChameleonLTOM_DN756_c0_g1_i1
GCCAATGTGTAGATTTTCAGCAAGGTCTCTGTGTAGGACATACTCCTGTGTAAAAATAAAACAAAATAAAAGAACATTTTAGTAAACTTTTCAATTTCTCCCCCAACCACCTCTCTCTCACACACTCACATGCACACACACGCTTTCTCAATAAAAACACACTGAGAAATAAAACTCTTACCTGTGTGGTTTCTTTGTCCACTTCAGTTTCCAGGGTTTCATTTAAAGCTGACTTCTCTTCATCTTCCTTTTCTTCCTCTTCCAAAAGGCCATCAAGGTATAACCGGTCCGGAGACCAGGTAGGTCCAAATGCTTCCTGCTTTGTTTTCCCACTGCTTGGTTTGGCGGCTTTGAAAAGCATCCCACCATCTACAACATCTACAGGTTTTGGAAAACCCTCAACAGATTCCATAATAGTTGAAGACCTCATGGTTTGCAGCTTTTGGAATAGTCCTTTTAGATCGCACTCACGGCTACAGTAGGTCCACTGCTCGCTACATTCCAAACAGCATTTTGTCGGGGTGGTGCTTTCGGGATCTGAGTCTTGACCAGCTGTAAAAATGGCTACTGGTGAGCTCTCTCCTGCAGAAAAAAGTTTCTTTCTACCTTTCTGAAAATCTGTAGAAAAATCCAAGTCTAATGAGTTGGTTTTCGGACTCAAGGGTGGAAACAAAAAACCCTTAGGCTGCAGGTTAGACTTGTTCAACTTTTTGGGTTGCTTCTTCGAGGGTGCACTGGGTAGGGACATGTTCACAGCACTCACATCTATATCAGGTGATGGGGTGCTTACATGTTTTGCCAAAGTCCTCTTCCTCTGTTGTATTTTTGTCTTTTTATGTGGTAAAGAAACGTCCGTGGTCTTCATTGGCCTGCTTGTCATCTTTACGTCTGCTCCTCTGAACTTGTCCGGGCACGCCAAAGGCCAAACCTGTTTCAAAAGGGGAGTCTCTGGGGAGGTCATATAGGTTACAGAGGGTATCACGTGTCCCTACACAACCAATCAGCGCTAGGGTTGCCCTGCCATCATTTCCGGGGCGGCATGCCACATGTTCCAGGTCAGGGGTATACCTGAGGGTGGCCATTTCCGCTTCCGGGTGGCCTGGGTGGCCTTTCCTTCCACGTGGCGTCCGCCATGCTGCCTCCGGTAATGGAGGCTAACAATGTACTTCCGGTCATGGGGGCAAACAGAAGCACATGGCA
>ChameleonLTOM_DN1176_c0_g1_i1
TCAATTGTCTTGGGTTGGATTCCCTGGCCTAGTAATGTCAATAAGCTCATCTGCAAGAAGACATGAAGTCATCAGTACGTCGACGTTCGCTGCATGAGCGTGGCCGTGGTACGAGTTGCAGATGTAGTCGTGCTCGGACTGTAGCTTGCCAGGTCTCTGGATGTTGTAAAATTTTGCGCCACACAGACCAGTCAGTCGGGACTTTCTGGCATGTTGTTGGCACACAGGTCCTGATTCAGATTGAAATCTGCCGTCATGCTTGCAGTGTATACACTTTCCAGCAGGAAAAGTGATTTCAGCTAATGCCTCGAGGTCGTTTTTGCCGTTGTACAGAACAATGATCAGAGGACTCTCTGTCAGTTCGGTAGTTTCGGCTAAGAACTCGAGTAAGGTATTGATTTTAGCTTGCGACTGCTCCTTAGATGGCAGATGTTTCATCATGTAGCGCCATGGTTTTGATACGACGATCTTGTCGTCGTCTACTTGTTCGAAGACTCCGTCTCTATTATATCTTGGCCTAATGAAGACAGTTGCCTGTCGACTTGTTAAGACATTCACCTCACCGAGTCCTAAGAAGTTCGGTTTGGTGTTGTCATTTGGATTCTTACAGTGAAAAAATTCGATGTCCATGACACATGTTGCCTCGATGTTATTAGCCACCTCCTCGAGTTTGGCTTCTTTGAGGAAGTTCTGGTGAGTCAGAATTGCTTGAGGTTTGAATTTTTGTACTTTGAGTTCTTGGTCAATGTGGTCGAATATTTCTTGGGGTGCATACAGGTGTAGTTCGTCGGTTGCTCTTGAGCATGCGACTATCAACCTGTTTAGCACTTTTGAGAATTTAGTGGTCCCAAATATTATGACTGCGACTCTCTTAGCTGTTAGGCCTTGTGAGGAGTCGATAGTGATGACGTTTGTGAGACCAGCTGCTTGGGCCAGATTGACTGCTTCTCGGTAGTTTGTTATTACGACGCCGGTGCGGCACGCCTTCTTAGACGCTTCCTTGAGCACTTCGACGTCGATCTGTATTCCCTTGTTAGGGATTACGGTCCTGAAAACTTCACCTCCCTCCTTTGCAGGTAGGAATGTTATGTTGTGTTTATGGTATGCCCCTGCGAACTCGTTGAAGATGTTCGAAGGACAGCGGTAGCACGTGTCCAAGTTTCTTACCTCTGCAACGAGTTGCTTGAGGTAGAAGGTCTTGTAGTCCCAATGGAAGTCAGTGAGAGGTGTCACTGGACTAAGCTGGAATGGATCTCCTACTATGATGGTTTTAGCAGGTTTAACTCGTGCGACTGCGTTGATGATCTGTTTTGGTGTTAATAGGGATGCTTCATCGATGAGCAATGTACACCCTAGACACTTTTGTGCAATGTTGACAGTGGCTAAGTGTATAGGCTTTCCGAGTTCGTTAGTAGAGTGCTTGTAGTCTCTGTTGTTGAACTTGCTCTTGATGACTGTTACGTCACTTCTGTGCGCCAATGCCTCGTCCATGTCTTGCACGAGTTTGTGAGTTGGAGCACAGTAGACCACTTTGTTGAACTCGTTAGCTTTAGTGAAGTAATTTTCGATGAAGTGGGTTGTTTTTCCGGTGCCTGGGGGTCCTAGAATGAATACAGAATTTTTAAGCTGCAAGAAATCCTTCGGATTTGTGACTTGAGGGGTCACTGTAGTCCGAGTGATCTTGCTGTAGTTCGCGAATCGGTTCGAATCATCTAGGAATGTGAGTTTGAATCGGCCGTTGCCTAAAGGGTCGACTGTGCAATTTAGCCTCTGATGAAGCTTATCATCGAGAATCCTGCAGTAAGTCGTTGCTCCGTACCTAGCTCCCTTAATGTAGACAGTCTTGGACGCTTTATCGACTACTTGGTAGTCAAAGACCTCTTCAGCTTCTTCTGAATACTGCTCCAACAAGTTAGACTCGTGCAGCAGTTTAGTACAGTTGAAGTCTCTTGACTGGGTGTAATCCCATTTGAAGAGGTCATGGTCCGCAAAGTTCTGAAGAACTTTGTTCAATGCAGTCACGTTGCTTTGCAGCCTGACGCATTGCTGGGCAAGAGGTATTCGGAAGCAAGACACTGCATGGTCGACTACTGGTATTGCGTAGTTTCCCTTGTGATCGTCACAGCGAGTTTGGAACTTGCCGTCGATCAAACTGTAGTTGAGACAAGCAGGGTCAGCAGCTTCGCACTCAGGGGCTGAACATTTAGGCAGATTAGTGCATCGATGTCCGGTGTGGTGGTAGTGGTCAAAAGCGCAGTACGCACACAAAGGGTATGCGACTGGGCATTCTTCACATACGCTGACTGT
>ChameleonLTOM_DN1010_c0_g2_i1
CCCCCTGCGGCTCCAGACAGAGCTCCTCCCCTTCCGGAAAGAGTTGAAGACCTGGCTCTTTCAACAGGTTTGGGGCCCAACAGGCACCACTAGCCAGCTCCGGTGGCTTGTGTGATTTTATACTTGTGTTATTTTTACATTTTTATATTCAGTGGTTGTAAGACTTTTTACTGTTTTAGCCATTTTAACTTGTTGTGATATTTTAATGGACTTGCTTATTTCGTGTTTAGCTCTATGTATTGCTTTTACTGTTGTTAGCCGCCCAGGGTGGTGTTGTGACACCAGAGGGGCGGGGTAGAAATGAGTAAAATAAATAAATAAAATAAATAAATATAATTTCTAATGTACAGGCAGTAGTGGATACAGTGAAGAATTGGAACAGGATACCTAGATTCAAATCCAACTTGATTATTGAAACTCATTTGGGAACTACTATGATAAAAATGCTCCTTAAATATCAGACATAATTCAGAATCCTATCAGTCACTATAATTCAACATCACATAGCAATAAACTTTCAGGTAAAGGTAAAGGTCACACTTGCTTGAAACCCAGTTGTATCTGACTCTAGGGTGTGGTGCTTATATACATTTATAGCCAAATAGCCAGTGCTTTCTCCATCTGCAGATGCTTCTGCGGTCATGTGGTAGACGTGAGTAGACACCAGAGTGCACAGAACGCTGTTAACTTCCCAACAAAATAGTACCTACTTATCTACATGCAGTTTTTTGCAGGAGCTGGAAAAGAGACGGGAGATCACTCGGTAA
>ChameleonLTOM_DN1176_c0_g2_i2
CTCCGATGCTTTGGGGAGTTGTTGGGCCTCTAATTAGAACTTTAGTTTTAGTCTCTAATTGGACAACTGCGTGAGGGACACACACGTCGTAGGACTTGTATGCGAGATAGCAGTTGTACTCTTTTTCAGTTTCTTTATTATCTAAGATCTTGATAAGGTAGATCTTTTGTTGTCCATTATTGTCAGTAACAGTGAGACGCGTTGTGTTCATCTTTTCGAGTCGCACGATCCCGCACTCCCTGTTACAAAGAAGGATCCAGTGAGGATCAGTCTTGACGAATGGATTATCTTCCCAGATGTTAGGGTTTCGCAGGATTTTCTGAACTTGCAGCGCGTTGAGTTGGATGTCAGCGTCTGCAAGTTGTTCTGGTGTTATTTCCAGATCCGCAATGACCTGCACCATTGCGGATTTTAGAAGTTTTTTGACTGCTCAAGCTCAGCTAGCTTTTCAGCCAGTGTCTTGAGTCCTTTTTTTCTTAGTTGGTATGTTACATTGCAACGAGACTGGGGTCTGATTGTCGCACTTGTTGCATTGAAATTTATTGTGCTCACATATCCTTACGGTTTCCACGTACCTGACGAAGTCCGTGGTACCGTGTGGGACTTGGACGAATCCTTGGAGCTTGCATTGGTGGGGTATTTTGAGCTGACAGTTCTTGCAAACTGAAGGGCCGAATACTGTGGTGTAACCAGGGCAACGAACTGGTTCTTTAGCTAGAGCTTGGTGTTCTGTAGTGTTAGGGAGTCCTCCGATTTTAATGTGGGGTACTTTTCCTGGATTGCTTTGTAGTTCTGCCGAATGTGCTCGGAGTTTATTTTGAACTGCAAGAAACACTTGGACTGGCATTAAGGCAGATGGCTTAAAAGGAGTCATTGTTCCGTTGACTTTCAGTAAGACTGAGTCATCGGTCTCTTTGTCCTGTCGTGTCAGCACTTCCTGGTTCTTGTGGGTAATCTTGATAAGTTTACCATCCTTTACGTCCAGTGTGATGTTTTGGTCGTATACGTTGTATCCGACGTTAGCCTGGAGGTAAATTGTGTTATTCTTGCATGTTAGGGGGTATGCTTTTGCTGGCACTTGTTGTAATGCACCTTCCTTGTTCTCGACTACGAGTCCTTCGTTGGTGATTATTTCTTGCAGGTACATGATGTCTCCGTCAGGGAGATTCACGACGTGCCTTTCTGTTTCCTCGTCAAAAATTATGTGCTCAAGTGCACCTATGTTCGTGAGAACTATAGTCTGCGGATTGAACACTGTGCTTGCTGCGACGATTCCGTCTGCGAAGCGTTTAAGTTTGAGAGAGGACCTTTCTTGCATATCTGCCACTGCTCGTTCGAGTTGGGATGCCAGTTTATGTGCCTGCTCTTGCCTAATGAGGGATTTAACTTGCTCTTGTTGGATCAAATTCAACTGTTTGCACAGTTGTTGCTCTTTAGCTTTCAGAAATTGAACTCTTGCATTTACCATGTTCCATGGTTTGCGGTCCGCCTTTGTTGCTCCCTCTTTGGGTGCATTAGCTTCAAGCCACTGCTCGAGTTCGATGAGGTTGTAGTTGGTACCAACCCATTCCTGAAATTCAGCGAGCTTTTGGTTGCCAGATTGGAGGCAGACTTCGATAGCCTGAACGAAGAATGGAAAGAGTTTCTCAGAATCTTCGGACATGAGGGCTTCAGACTGCTTTTTGATATTTGTAGTCTGGGTATGTTGGCCTACTATTTTTCTTTGCAGAAACTTAGATTGAGGGAGGAACTCGCAAGTGCCTTCGTAGTTGCTGTAGAAAAGATTAGAAATGATTGCTTCCCAGAAGTTAGGCAGTCTTCCGTGGAGGACTGTGAAGTTGCTGAGATAGAGTCTTGACACGACGATGAAGTCGGTAGTCAAGAGTTTGTAAGTGTGGATAATCCAAGCAGGATAGTTAAGTCTGAGAGACAAAATAGTATTCACTGCATACCACCAGAGCACGTAAGGTGTCTGGGCTATAAAGACTGAGACCATAGCGAAATGTGAAGCTGGGAAAGCTGCACATACGCAGTACAGTGCGACGTTGTAGTAGTCGAATGATCCAGTGATTGCTACGTATGCAATGAATCCGACAGTGAAGTTGAAGACTCTTTTTGGCATGACAAGAGCACGCAAGATTATGAAGCATACGATGAGAATGAAGAATGCCAAGTCCTGAAGATAGAATCGCATTGCCATCATGTATGTGTCTTCCTCACTTGTTGAGACGAGAGTCTCGACATTTTGTCCCACGATGTAGAAGTAGTTAGCTAGGAGGTTGACGAGCCATGGTGCTAGCATGATGGTGCTGAGGGCTTGGCGGTGTCTAAATATAGCAAAAGCTGTCAGTGCAGAAAGAACGGCCTGGACAATAGCTACAATTTGGACTTGCCCAGTCATTACTTGGCCTGCAATATTGACAGTTGCGAGTCCAAGAGTGATGATGAGAGGTAAGGTGATCTGGGCGTGGATTCTTCCGATTCGATTTGCCTCAAGTCTGACTTCATACCCATCTGACCATGGTTGGTAGTGGTCTGAGGTTATTGGCTTCTTTTCTCTGATACTGTCTGTGAGTCCAGAGATATCGTAAGCCTCACCTGCGATGAAAGTGCCGCTGAGAGGAGAGATGTATCCGTTCTCGTTAGCTACTTTGTTGAAGTCTTTGATGAGTTCCTCGAATCGTTGCCTGTTAGTGAGAGGTGGTTTGTTATTCCTAATGTATGTTTTGGCCAAGGTATCTCCGTCATAACACAACTTTCCGACCTTCTTAGTGATGTCATGAAATTCTGGGTCGAATGGTGTTCCATCCAATCTTGTAGCGAGCGCGTGAGCGTTGCTGCTGTTGGTAAAGATTGAGTGGTTGACGGTTCCTTGGTGGAGTCCAATCAATACTTGGTTCTGGAAGATTGGCGTACCAGATTCACCTGCGAAGGTCGTTGCGTTCACAAAGTGTCCGCTAGAACCTGCGACAAGTGGATGAACTCTGCAGAGTCCGTTTTTATTCAGGTCAATGACGCTGAGTTGGGTGTATGGGGCTCCGAGCTTGAGTTCGTGGTGGTCTTCCTTGTCGATGACAGATACCTGCTGCGGTTCAGTTGTGAGGGAACAGTTCATGCCAATTTCCTCGAAAGCCAATATGGGCAGCTCTTTGTCGTCCCAGATAATCACCACTCCGTTGTTGTCAGTGGTGTTTCCGTAGACGTGCCTGACTGTCATGACAGTGTTTGAGTTGACAAACACTCCATGGCCAATCAGCGTCAAACCTTCTGAGCTCCTCTGTTGGACTGTGCAGACGTTGCGCATTCCAGTGGAAGAGACTATTCTTTCGTTGACTCTCTTGATTGCAGATTGGAGTATTGCCGGGGTCTTCCGAATTGG
>ChameleonLTOM_DN726_c1_g1_i2
TACTTGGTAGGTGGGCAGCCGAGGTGATGTCCAGACGATGTTCAGCATCCATCCACGGACGGTGGGACGACCTCCATTCTCTCAAGAAGGCGGTCCCGATGAGGGCCGTAGGCCTGCAGTCAGGACAGACCGGCCGACCCTGGTGTCCGGGATGGTCCTGGTGTCCAGCCTGTAGTGGTTCACGAACGTAGAGGGCGTGGACCAGGTGGCTGATTTACAGATGTCTTCCAGGGGTACTCCCTCCAAAAAGGCTGTTGAGGAGGAGACCGTCCTGGTGGAATGTGCCCGCACCCGGGCAGGCAGAGACTTCCCTGCCAGCTCATAGGACCTTGTGATGGCATTCACAATCCACTTAGATAGTCTTTGAGCCGAGAGGGCCTCTCCCTTGCGGGGTCCTCCTAAGGCTATGAATAGCCGCTGAGAGCGTCTGAAGGCTGTTGTGCGGTTGATGTAGAAAAGGATGGCCCGACGGACATCCAGGGCATGCCAGAGACGCTCCTGTGGTGTGGCCGGATCTGGGAAGAATGCTGGCAGCACCAGTTTCTGTGCCAGATGGAATTTGGAGATGACTTTTGGCAGGAAAGACAAGTCAGGTGACAGCACCACTCTGTCCCGGAAGACTTGCAGGAATGGCGGGTCAGCCCGCAGTGCCGCCAGTTCCCCTGCTCTCCTGGTGGATGTGATGGCCACTAGGAAGGCTGTCTTCCATGACAACAGCTGCAGGTCGCAGGTGCCCATAGGCTCGAAGGGTGGGTGCATGAGAGCCTGGAGGACGGTGCTGAGTGACCACTGTGGCACTGGCCTGGGAAGAGGAGGAAATGTGCGAGTGAGTCCCGCTAGGAACCTCTTGACCAGCCGCTGGCGAAAGGCAGTGGAAAGTTGTGGGACATGTGCCACAATCGCAGCCAGGTGGACTTTGATAGATGAATGGGAGAGTCCTGCCTCGGCGAGGTGGAGAAGATAGCG
>ChameleonLTOM_DN702_c0_g1_i1
ACGCCCGCCTTCAGCGCCGGGTCGGGCACGGGCCGCCGAGCGGCGCGTTGGCTCTGCCGGCGCTGAAGGCGGGCGTCGAGGCGCAGGCACTGGACCACCAGGGCGTCGAGGGTCAGGGGAGCCTCCACCCGTGCTAGCTCGTCCTGGAGAGCATCAGACAGGCCGTCTTGGAAGGCGTCCATCAGCGCCGCCTCGTTCCACAGAGAGTCCTGGCTCAGGAGCCGGAAATCAGCCACATACTCCTGCAGGGGGCGCTGCCCCTGCCGGAGGTCTCGAAGGCGCCTGGCAGCCGTCTGGGTTCGGATGGGGTCCTCATACATACGGCCCAGGTGTTGCCGGAATCCCTGGTAGTCGGTAAGCAGGGGGCTGCCCTGGGTGAGCAAAGGCGTGGCCCACCGAGCGGCATTGCCTGCCAGGAGGCTGATGACAAAGCCCACCCTCGCTCGGTCGTCAGGAAAATCCTCAGGCCGCAGGGTCATGAACAGCTCACATTGCCCCATGAAGGCAGGGAACATCCCCGGTTGGCCGGAAAACTTCTCTGGCACGGCCACTGGACATTTCCGTCGGGGCGGGGGCTGGGGAACTCCCCCCTGGGCTTGCAGGGCAGAAAGCTGTGCTGTCAGAAGGGCCACCTGCTGCTGCAGCTGCTGGTTCTCCATCTGGAGCTGCTCCGGTTCCATCCTGGAGGGAAAGGAAAATCAGCAGTTTGTATATGGGACGTCAGCAAGATGTTATGTCTTGGCTGAGTCTCGGGCCTTGAAGAGTTAACTGGTTTCTCCTTCCCGGCAGAGAGACGCTGGAATGTCAGACAGGCAAAAGCAGGGAC
>ChameleonLTOM_DN1080_c0_g1_i1
CGTGGGCATAGAACTTCGCAGGTGATTGGGTCGAATTCGAGCTTTCTTGGGACGATGTAGAATTTAGTTGACTGAATCAGTTTGTTAGCCTTGCAGACTAGCTGTGGCATTGGTCTTCCGATAGGGCAAAAAGGCAAGTTTTCGTCCTTTATGACTGTGAAACTACCATTCCAAACGTAACCGTTAGGGCCTTTACAAGAACCCTCGGTTGGTTCGAGAGTAGTGTCAGCAGCTAGGAAGACAGGGTTGGGTCCGTAAACAGAAGTTCCGTTGACCATACCAAAGTCTACGAGGCTTGAACCGTCCTCAAAAGTTACAACTTGAGGCACTTTGTAAGAGGACCGAGGCAGTGACATGAGGTGTTTGCTGTTGTATCCACGTGGCATAGTGCAGTAAATCTTATTGATGGAGTCGTTAGATGGAAGACCCCACATTGCAATGAACAACGAACTGACGAAAGAGATAGGCTGTAGCTGAAAGTCGTTGACATGCCAGCGTTTATCAGCGTTACTCCACTCGTAGTAGTTGTCAGGTCTAAAGCCATGCTCATTACCGGTTTTGATGCCGTGGATTGCATAGTACTGTCTCAGCTCATACTGAGCAGACTCAGTAGAAGAAATCTTTGTAACAGAGGCTAGAAGCCTAGAGTCTGCAATAGCCAATTGGATGTCCCCTCCGATAAACACTGTACACTGATACGGACACCGACAAGTCATGTTCCAGTATCGGACAGTGTTATCAGGTTTAGCATGGCCAATTTGTCTTGGGAGCTTTTCTGTGACTTCGTAATCAACGATCTTAGTTCCTGGACACTCCTGGTGTTCACCATTGTGAATCTTGAAAGGTGTGTACTCAAGTGCGTCGTAAAGATACTTGTCATTGTCGACGAGCTCAAAACGTTCGCACACGTCAGGAAGTAGATAGAAGCACAGGTATGGGGTGAGCTGGGTCTCTGTTTCTGATATTGGTTCAGCAATTACCTTCCGGTAGATGCGTGGGGTGTTGCCTTTATTAAACTCAGATTTCTTTAGAACAAATGGGCATTGAGTTGGTGTCCTTTCCATCAACTTCCCATCTACCTCGACTACTCTAGCAAGTAGAGCAGTGTGCGGCCTGATGTAGATTTTGTCTAGGATTCTAGTAGTGTGATTAGGAAATACGCCGGACCAGTTCTCAGGTGGGACGTAGTTCCAGACCTCGACCTGTTCTTGTTGGAAAGGTTTGATTTCTTCTTGAATTTTAGTGATGTAGTTGCTCCTGAGAAATTGTAGGGTGAGATCAAATGATGGAGCAATTTCCAGCTCTTCCCAAATTATGGCTAGGTAAGGGTTTTCGAGGAAAGTATATAGGTTTTCAGGTGTATATATGACAGGAAGTGGCTCCTGTGGTTTCACCAGCCGGTTCCAATTTTTGTAGTAGGAGTGACGGTGATCGAGCTGCGCTGTGGCAAGCGTAAAAGCTGTCAGTAGGCACAGTTCTTTGAGCATGTTATTCCTGTTTGAATTTTCCAGTTTTCCAGTTTTCTGTAGTTAACCTAGGGGCCATCCATTCTGGGACTTTGCATCCTGGGGTCATTGGGCATATATGGTCAAGTTCTAATGCAGAATGGGTCACGTGTGCAGTATACTGCAGTCGGTGAGCCCAGATGTGCATGAGGATGTTATGGGTGTCAGGTTCGATTGGGATTTGGACTTGACTGTGTTTGTATCTGAATACGACGTATGCTTCACTGCTCTCACTATTAGTCTTCGTTGTGAAGATTAGAAAGTCTTTGAAGCTCTTCGCAATGTGATTCAAGCCTTTAACTTGAAACCTGCGAGTCGTCTTCCAGATAATACTCCCTCCTTTTGCGAGTTTGTCATTGATGTAACTGACACAGAGTTCAGTAGCATCATCGGTCTCACTCCAGATGTCAGACAGGATTAGATCGTATCTGGCTTGGTTGATTCCGATGTTGAAGTAACCGTTACAGCCATTTGTTGGGTCTATGTCGTAGTGATCGACAGTCCCATTTCCGAAGAAATAGTCTAAGACTATTCCTCCGATTGGCATGTTGTTGTACTGCGGTCCTCCGGTGCTTCCGACCTCTAGTACTCTAGGGTTGTGGAGTGGCCTGATCTCTTGGGCAATGAATTTGCAGATGTCGACGTACTTTGAGATGTTTCCCGGCTGGTCTATGGTTGAGATGTAGACGGTAGCCGGTTTTCTCTCGAGTACCTCGTCTTTGTCGAATTGGGTGATAGTGTGTGGATTGTGCAGAACGTAGTTAGCGTTTCTGCTGAATTTGATTTTTGGAGGCACAACATCTTGGCCAGAGCCGTGGATGTTGTGGTTGTTCTGTAGATAAGCTGTTTTTAGTTTTCCTTTGTCTGCCCAAATCATGAGCGGTATCTCCTGGTAGTCGATGGAGATGGTTGTTCTTTTTGAGCAGTCTACGTCGCTAGCAAGTTCCTCGATCTTCTCGAGCAACTTGTGGCTATTTACGTCGCAGACGCTCGTTGCGAGCTTCAAACCTCTGTTAGCGACGACGTAGCCGTGCCACAGAGGTTTGTTGACGAGTTGCTGAAAGTTTACCTGCACTAAGGATTCCCGCGTCTCTTGAAACGCTTTAGGGAAGCAGTGCATTCCCCCGATCTTCTCGGAGTTCCAGTTGTACTCGCCATGCTCAATGTGGAAGTTATGTGTTTTTGTCTCCTCGTTTTCAAAGAGCCACCACTGCTTTGTCTGCAACCGCCCGGTGCTGAACAAAGTAGGAGGTAAATCTGCCAAGAAATTGTTCACGTATCGTCTGATAGCGAACCTTGGAAGTTCAGCTCTAT
>ChameleonLTOM_DN674_c1_g1_i1
CACGACGATCTTCCGATCTCCCCCTGTAGCGTTTGACATGGATGCGTCTGTCCGACCCATCCGCATGAAGCCGAGGAGGGTGCCCTTTGCCCTTAAAGAGAAAATTGAGGCGGAGCTAGACAAGCTGGTGGGGCAAGGCATCTTAGAGCCTGTAGATTCAGCAGAGTGGGAGACCCCCATAGTAACGGTGCTCAAACCAAATGGGGACGTGAGGATTTGTGCAGATTACAAGTGCACAATTAACAAGGCTGTCAGGGCTAATTCCTACCCCGTGCCCATCGTAAGCCATTTGCTTGCTTCGCTAACTGGGGGCCGAGTTTTCGCGAAACTCGACCTGGCGCAAGCATATCAGCAGCTGCCTGTGACAGCGGAGACAGCGGCCTGCCAAACGATCATTACACATCGTGGGGCGTTTAAGGTAAAGAGGTTACAGTTCGGGGTCAATGCAGCTCCAGGCATATTTCAGGCCCTAGTTGAAAGGTTGTTGAAGGGGCTCCCTGGGGTGGTGCCATACTTTGACGACGTCCTGATCTCGGCGGCGTCAATAGAGCAGTTGGCAGATAGGGTAGCCTCCGTGTTAGAGAAATTCAAGAAGGCGGGCCTAAGGGTAAAAAAGGAGAAGTGTTTCTTTGGTGTTACGGAAGTAGATTTCCTGGGGTTCAGGGTCACCCCCGCGGGCATCAAACCCTCGCCAGATAAGTTACAGGCAGTACAGGACGCGCCCCGACCCAAGTCTAAGGCAGAGCTCCAGTCATTCCTGGGTCTGCTGAACTTTTATCACTCTTTCCTTCCAGGAAAGGCGAATGTAGCGGAGCCGCTACATCGTTTGCTTAAAAAGAATGTTAGCTGGAGGTGGGGAGCAGAGCAGGAGG
>ChameleonLTOM_DN706_c0_g2_i1
TGCTATACATCTTCCTTTCCTATCTTCTGTCTTTGTATCATTCTTTCTTTTTTCCTTTCACTCTTTTCCTTGCTTCTATCAATGTGTCTTATTCTTTATTCCTGTCATCCATCTCTTTTCTTTCTCTCTTCATTCCTTCAATCTATCTTTCCATATCCGTCTGTCTCCCTTTACTTTGCTTTGTTGATTCCTCCTTTCCTTACCTTTTTTCTTTCATCTCTTTTCCTTCCTTTGTTTTGTCTATCCTTTCTTTCCCCCTTCCTTCCTTCCTTCCATCCATCTTTTATTTCCTTCTTTTTTATTTGTATCCATCTGTCTTTCCTTCCATCCATTTGTTTTCCTACATTTCCTTTCTTCCTTCACTACATTTCAAAGGCATCTATTCTTCTGCGCTACCCTTTCCTAATGGTCCAGCTCTCACAACCATACATGACCACCAGGAATACCATTGCTTTGAGTATGTGAATTTTTGTTTGCAAGGTGATGTCCCTGCTTTTCACTACGTCCCCCAGGTTTCTCATAGCTTGCCTCCCAAGAACCAGCCCCCTTTTTATTTCATGGCTGCAATGACCATCTGCAGTGATCTTTCATCCCAAGAAAGTAAAATCTGTCACCTTCTAGCCGTCGTTATTCCCTTCTAGCCATCTCTCCCAGCCATCTTCTTTCTTCCATTTCTTCCTTCCTTCCATCTATCTTTTTCTGTTTTCCATCCATCTGTTCCTCCTTCCATCCACATTCCTTTCTTGCATATATTTATTATTTCCTTTCTCCCTTAACGTCATCCATCTCTACCTTCCATGTAATTCCTTCCTTCTGTCCTTCCTTTCTTAACCTTTATATTTTCCTTATATCTCTTTTTCCCATCTTTCTTGCCTTTTATTCTCTTCCTTCCTGTCATCAATCTTCTATTTCCTTATCTCCTTTGTTTGTTTCCCTCTGTCTTCCTTGCTAGGTTTCTTCTATCTCTTTCCTTTCATTTTTCTTCATTCATTTCCTTCCTTCTTTCCATCTTTTCCCCTTCTTTCCATCTCTCCCAATCTTTCCTTCCTTCCTTTGTCCCTCCCTTCCTTCATCCCTTCTGCCCTCCCTTCCAACCATCTCCTTATTCCTTTCTTCGTTGCTTCTAAACATCTTTGTTGCTTCTAAAAGTCTTTCCTGTCCTTCCATCCATCTTTTCCCTCTTTCTTTCATTCCAAGTTTTTCTTTTCTATCCTCGTCTTCCACCCACGCACATTCCCTCCTTATGTATATTCTTCCTTTCCTTGTTTTCTCCGTTAATTCCATCCAATTCAACCTTGCTTCCCTTGGCCTCTTTCATTCCTTTGTCCTCTGCATCTTTCTTATCTTTCTTTTTTCCTTCCATCTCTTTACCTCACTTCCTTGTTGCCTTTCTT
>ChameleonLTOM_DN1178_c0_g1_i1
ATTCTGAAATGCTGAGAAGGGCGCAGTTTTGTAATGGATCATGCCTTGTTCTTTGATCCAGTCATCAAAGTCTTTGTTTAAGAATTCAGATCCGCGATCTGTCATTATCTGCTTTATCTTTGTGTTATGTTGAGTTTCTATCCTTTTATATAGTTCCTTAAATTTTTGGAATGCCTCATCTTTTGATCTCAGGGTGTACACGTATCCATACCTGGAAAAATCATCAACTATTGTTAGGAAGAACCTTTTCTTACCCAGAGATGTCTTCATTGGGCCTACAAGATCCATGTGCATTAACTGGAAACATTGATCAGTTTTCCTCTCTGAGGTTTTTGGTCTGGGTGCTATTTTTGATTTAGCACTTCTGCACACTGAGCAATCTAGGAAGTTGTTACACCCCTTTATCTTTAGCCCTTCAGAGTGTTCTGACATTTTTTTGATTGTTGAAAAACCGATATGTCCCATTCTTCTATGCAGTAGGTGCGCACATTCATCATGCAATGGTCTCCCCATCGTTATGCCCCTTCTTTGTCCTCTTGGTTGATGGGTGTGATTTGCTGTCGTGCTGTTTACCACTGCAGGGTCTGAACTATGTGAACTGTGATCACTTTCTCCCATGTTGTAGTCTCTTACTTCAGAGTCCGTGTGGGTAGTTTGAGAGTTCATGTGGGCAATTTGTTGTTTCCCTTTGGCTTTAACATTTAAGTCCAGGTAGGGTAGGTCATTGATGATCAGAGCCCTTGCCATACTTTTTTCACCTTGGTAGAGGGAAAAAGAGCCATCTTCAAAAACCATACTGAGACCTGTGTCATTATACAACTTGATGCTACTCAGAACATTGTATGGTATTTGTGGGATATATAAGACATCCTTGATATCTCCTATTCCTGGTAGGTGAATATCACCCTTCCCTTCTGCATGTATATATTCTTGATTGGCTGTCTTTATCTGGACTTGTGCGTCCTGATATGAGTCCAGCATATCCCGACAATGCGTCGTATGGACATTTGCTCCTGTGTCCAGGAGCCAGAGATGGTTAGTGGTAACTGAGTCATCTCCCTGTTGGTCACATACTATCTCATTCATAGATCTATCATATTCTTTCTTATGGCTAGTTTTATTTTTTTCATTTGATTTTGAGTTAGGCAGTCTCCCAGGTCTGTGATCTGACCTTTCCCAATTAGGTCTTGGGCTGGGTGACCTCCACTTCCTGTGTGAGGAGGTGTCCCGGTCATGGTATGGTGACTCATCTCTTGCATCTTGTCTGCGTGGGCCTTTGTCCCTGGTTGATCGTGTGCGGTCCCTGTTATGGAACCCTCTTGTGTCACTATTGGTGTATCTTGAACGGTTGTCACTTCGTTCCGTGAAGCTGACCTTTTTTCCATACGTATCTTCTCTGTTAATTGCAGCTCTGTCCTTCCTTTCCTTTTCTTCAGAAATGAGCCTCCCAGTTATAAACCGCAATGAAGGTTTACTTTGTGTCTCATTGTTTAGTTCATTTATAAAACCTCTCCATTCTGTTCCTAATGAGTTAAAAATTATATGCACGAGAAAATCATCATTGAGTTTCTGTCCCCTTCTGGCCAGATCAGACCTCATTTCAGTCATCTTCATTATGTGTTCAGCCATGGTGGTTCCCTTTTCCATTTTTGCTGAATAAAATTCTCTGGACAGTAGGCTGATCTTGGCATTGCTATTACTGTAGAATACGTGGCATAGGTCTCCCCATAGTTCTGACAGTGTTAGGCCATCTGGGATACTGCTGTATATTTGTTGGTCAATGGTATTGAGCATTAAACAGTATGCTCTGTGGTGAGTCAAGTCGGTTTTGACTGACCATGGTTTCGGTGGGGGGCTGGTGATGAAAGTAAGCATGCCTTCCTGCATCAACGTCATCTGGACCCCCCTTGCCCACACAATAAGGTTTTCTCCAGAAGCTTCCAATATCGGGAAGCCTTTTGCCAGTGTAATCTTTGGGTGATATCCTAGGTCTTCATCCACTTGCCACTGATGATCTGGTTCATTATTGAATTGACAATATGGTTTTGGCACACAGTCAGTGAGATCAACATAATTCATCAAGTCACTGGTCTTCTGGTTAATTGCCAAGAAATTTGGTTCTTGTTGTGGGTAATTATCTTGTGATGGTGGTGGCCCATTATTACCCTCTATTTTAATCCTTGTGTCTTGAGTGACAGGATCATGGCTGGGACCAGATGAGAGGGTTGTAGTTCCTTCGATTGCCCTGTAGGCGGCGTTGGGGTCATCTGAGGTAACTTCAGTGTCTCTGTGATCCCAAGGTGCAGTTATTTTTTTTGTCCTGCAGGAGGCGCTTGAAAAAACCCTTTTATTAACTTCACTTGTAGTTTCGTCCTCCCACCAGCAGGAGGAGCCCGTGCGACCTGAGGAGGCGGAGTCTTCCGACTGCGCATGCCTCAACTTCATTTTTCGCCGGCCGTCGGAGGAGACAGACCTGCTCTCTGCGGGTCTCCCTCCAGAAGCGAATGCCTGAAGGTATCGGTCTTGGAGGTACCGATCCCAGTTGTCCGGGCCGCATTCCGGAGTTGGCTCGGGCGGTGGCTCCAGATGAACGCGGTCTGATGAAGGACTTCCATCGCTTAAGGTAAGCTCTGGGTTTAATCTTTTAAAGTCTTTTGTCATGTTAGTAGGCAGCGGCCGGGCGTCGGGAAGTGGCATGTCGACAGGGCGACGTGGGCGCGCGCCGGGGTTACATGGCGTTTTATGTGTATCTTGTTTGATTAGGTTGATTGGGGGTTC
>ChameleonLTOM_DN1176_c0_g3_i1
TTTCTTCACATACGCTGACTGTTGGGTTCAGGCATGTGTGACACTGTTTGTAATGGACGGTAGTGCTAGCGCCTTGCAGCTGGATCCCGTGGTCTGTTATGACCTTCATTAAGATGTTTTCTTGTTCTTGGGATTCGCTGTGGATTAGAGACTTGTAAAAGTCTTGCGAGCACATAGCGTCTGGAAATGGCAGGCATCCGAATTGTTCAATGAATTTTTGTTTTTCATGCTCGAAGTAGTGCCATAAAGTATTCCAGAATGGCGGGTCTACTTCGGAAAAGATAGCGGACTCACTCAATAACGCGCAGACTCGAATCAACCTGACATCAGCCTCGTAGGCTTTGCCGTGGATGATGAGTGCTGCTAGTATCCTCGACTTGTCAGGAATGTACTGGTACACTCCGTTGACCTTTCTGACTTCTGCTGAGCAGAACTCGTGCAAAAATCCGCATTTCTCTTCCCAACTCTTTCCTTCATCCACAGTTGTGTGGATTATGGTCTCGAGCTTTCGAGCGAAGTTCTTCTTTTCATAGATGGTAGGTAGGGAAGGGTCTTTTTTAGTAAGGATGAAGCTATCGTCACTCAAGAAGTTGAAGCGATAGCATTCAGAATTGTAATATTCCAATAGCTCAGAGTAGTCTGCAGAGTCTCCGGTTTGCCAGAGTTTGCAAGCAGCCACTTTGAGGGCGGTGTGTTTTGGATTGACCTTTTCAGTGACCAGAGTTTGAAGTTGCACGAGTAGGTGCACCATGTGGTTGTACAATGTATTGGCAAAAGCTGTTGTAGCATCACCACTGGAGGTCCCTCCAGGTTTATTGTACAAGTTCTGGTTGCACTCCACCATGTCAAGCATGAATGCGTGCACTTCGTTGTGGAAGTGATGCGTTTCAGGTTCCCACCCCCCGAGTTCGAAGAGTAGAGACGCAGCTGCCGCTCGTAAGACGAGTGGAAAGCTCCTGTCGCATTTGGTGTAATCACTTCCGAAGATGTTGTAGTTGTCTAGATCACCAAATCGGTTTTTGACGTATTGGTCAAATCCGTGATGGAATTTTGTTACGCCAATTAGATGGTGGATTTTACTGTTGGGATCCTGGGCTCTAGTCACGAAGTTCGCGGTCACAGGCTTATGCAAGGCTCTAAAAAGAGTTGAGCTGAACATGCTGCAAGCAGCGACTGTTCTTGCCCTTGCCTTAGCTGTGAGAGCGAACTTCTGAATTACTTTTGTTGTAAACAGAAGTTTTGTTGTACTTGAAAGTTCGACCAGTTCTTCAATGAAATTATCTGGTGCGACTTCGTACAATGTCTTCTGTCTAAGGTGTCTCAGGGTTGGGTGTGAAGCTCCTAGTGAGGAGTTTCTCGGGATGCAATCTTCTAGCGTGTAGCGCTGGGTGGTAGCACACTCGCTGAAGTCTTTGAGGGTCTGTTTGTATAAAAATGTTAGGATGTCAGGTTGTAGAAAAAGACGCCCTTGGTAATCATAGAGCATCAAATCAGTTACTACATCACCACTGTCTCCTTGAAAGTAGGTGTATTTAAACACCTTGTCGAGCTCATATTCAGACATGTGCTTCTCGAAGAAGTTGTACGTGTCTTCATCATAGAACACCTCGTGGATGTTCTGCTCGACTTCGGCGAAGTGGGAGTATTTCTGAATTGCGTGCGGGATGTTGAGCACTGGGTTTCTAAACCTGAGTCCTGGGTCCTGAAGTAGGTATAAGTTTTTGGTATAGTCACTACAGCCTTCAACCGCCTCCATGTCAATCTCGGAGAGACCGGTGATGTTGTTAAAGTACTGTTTAGTACGGCCGGTATCAGTGTCGAGAAAGAGTTCTGTTGCCACTGTATCGGCGTTAAGGAGGTTGTTGTTGACTCGTAGGACTTTATCAAGCCAATTGCAGTGTACCAAATCTTGGTTTACAGGAAACCAGTGTGCAAATGCTTTTGGGATCGGCCTGTGGGTTAGAGACCAAAGACGACAGAAATCTGCCAGAGCGGAGTAAACTCCATGTTCTCCGGTGTTGTGATCTCCGAAGTCCATGTATCTTCCGTTGAGGTCGATATTGTCGAGGGTGATAGGCATTTTTAAGTCTGTTGACTCGCACCACAGTCTGATACGTTCGAGTCCTTCAAAGGCTGTTATGAGTTTGTCATACAACGCACTCTGTAGCTCTTTTGTTTTAGCCAAATCTCCTTTATCGGGAATTGCCGGGCACTCGTCCATCATGTTGTTGAAGTGTGCGTAGACTAAGTCTCCGATGCTTTGGGG
>ChameleonLTOM_DN1080_c0_g2_i3
CCCCGTCACTCTCGTGACTTTCCTCAGAAAAACCTCCCTTGTGGAGGGGAAAAACTGAGGCAGGGCATAGACGGTCGCTCTTTGGTTTCGAGTTGTCCGCGCGGGTTTACCTTGAACAGCTGGTGTAAGCAAAAACCACCTTTCGATGGATAAAAAAGCTTTCCTGGCTGGACGAAGACCACTGATCTACGCTGCAAGTGATGGCAGTCACGCCATATTGGAGGGACGTATTGTTTTGACATGTACAGAACCCTGGATTGAGGACTTACTCCCTCGTTGTTAGAGGGGATCACGGCGTATCTTTCAACGCTGGCATACGGCCTTTGGCGCATGCTGCACACACTTCTGACTTGGTTGTGTGTGGTGTCCTGTCACTTTGCAGAGCTTACCATTTTATATTTTAAGTGGGAAAGTCTAGTTATAGCAAAGTGCATTAGCTTATCATAAACACCGAAGTGTGATAGTAAGCAGAAAATTATGATATTTACAAGATTTGTAATCATGATAGTTAGCAGATAGCTGCTGTAAGAAATTTCACAGTCCTCAGACAGTTGCATAAAGCATGGCTGTGGTCTGTTGTAAGTGGAGAAGACCTGTTTTCCGTTTTCGAATTGGATTCGTTTTGGACGGTCTACTTCAGCCAAATTAGAATCGGCTAGGGCGGCAAGTAGGCGACGACTGGGTAAACCCTCCCGTGCACTACCATCGCCTTGTGGTAGGATAGTCTGATGGGATTCATGCCTCGGTACTGCCCAGCAGGTATGAAAGAGATTGACTAACAGGATCACCAGTGGGATCCAGGAAATCGGCCGAACTGTCCCAGTCAATCTCGTATTTGAGGAGCTCTTCCCATGACATGGCACGGAGGGCAGCTTCCTATTCGTCATCGTCTTTGATGGCGCCCTTATGCTCTCCGAGTTTTCCGTTGTCTTGCATTTTGATGGGAATCCATTCGAGATGAAACACAAGTTTCTTCCCGTCTGTTGTGAGCATTCCTGCTCCAGATCTGAAGGCTGCAGCCACCTCTTTGGACATGTTGGCCATACCAGAAGCGACTGCTTGGTACCTGAGATCTTTGTCGTGGTCAGGAGGATGGGGCATGGTAGGTACTGGGTCTCCGTTGTTACGGAAGAATTGGTACTGATTATTGTTGGGATTGGCCCCTGCAAGTTTGAGGACGACTTTGGAAAGTGCGTCGATCTTCTTGTCGAGGGCATTTGGTGCTTTGTTACCAGAATTGTTCCCGCCACCATTTTTGTTCTGGTTTTGCTTTTTCTTCTGGTTTCCCTTCTTCTTGTTGTTGTTGCCTTTCTTCTTGCTCCCTTGGCCTGTAGTAGCCTTTAAGGCTTTTACAAGGTCGTCTACGTTGATCTGTCCGTTTGTGCTCATTCACTAGACGACTCCTTTGTGGTTTGTACTCTTGAAGATGTAGACAGTTGTCGATCCCTGGTTGACTGTTGAGTGGTAGGTGTAGTTTTCGGTAGTGAACACTGATTTGTACACGATGTCAGTTGGCAAAGTGTCTATACAGTGCTCTCCGAATTTGTACTCAGTAAAGCCGGAGCTTATTTGCTTCGTTATCACGATAACGCTCTGGTAACAGTCAACAGGGTAGACACCGTTGTTGATGATGAAGCTTCTACTGCCAGCAAGTGCTAGCTTAATGCTTCTGTGTCTAAAGAGTATGAAAACTCCGATCCCGAAGTTCCAAACCACATAGCAGATCAGTCCGATCAGCAATATACAGAAGGTTGCCAGTGTCATGTTTTGGGTGATTGTTCTTTCTTTCTTTGAAAATGAGTCGATGAGGAAGAAGACTGTGAAAAACAGCAGAATGTGGGTCAGCCACATTAGACAGTTGAGTTTTCGGAAGAAAAGGTTAGACTTGGCACGGGGCCAGATCCAGAATACGAGAGCCAGTAGGGCTTGAAAGCACAAGAATGCTGCCACGATGCTGAGCACACTGGACAGTTGCACGTAACCACCGATCCAGGAGTTTGCTGTGTCGTGGAATTTTGTGAGCCAGTTTCCCACGGTTTCCATAACTCTAAGGTTGGGCAGTTTCCAATTACTGAACTGCTTAGTTTTGAGAATTCTAGTAGGATCAGTAAAGTAAGGGCTTAAGTTGCTTGTTATTCTTTCGTTTGAAAAGAGTGACCTCTTGGTTGTCATTTTTCTGGCAAGCATATACGATGAGTGATGCTACCAGCAGCAATGCAATTACCACTACCACTGCGATGATGAGCTTAGTGTTGTTATCCATTGGCAGATCAGCAAGAATTTCATCGGTTAGACCGGTGTAGTTTCTTCTGATGAATCTGTCATGATCCAGTGAAGGATCGGTAGTGATGTTGCATAGCATAGGCCTCTCTTTAGTTCTGATTCCGGATGTGTTTGGGTTCCTAAACCAGTATCCAGGTGCGAGATAAACGCAACTGTCTTTAGTCTGGTAAGGTGATGGATCGTTCAACTCTCCAACAAGCATTGGCGCATCTCTGCATTCCAGCTCCAATCCATCAGCATTAGGTCCGATGTAAACTGCACTTTCGTAGAACTTGAAGTTACTGTCTGATACAGACAGTGGAGATCCGATGTACTCGTTAAAAACGAGAATACCGGACTCAACATCAAGTTTACAGCCATTTTCACACTCGCACTTGAATGTTTTGTAGCTGTGCTGTACTAACTCAGGAATCTTGCTTGGTAGCATGACTCCTGAACCTTCCTCATCTTCTTTCTTTGCAGTGAGTGTAGGACATGCTGGACATGGTTTTTGTGTTGGACATGTTTGGCAACTTGGGCATGCTGGACATTTACCCTTCTTTTTGCATTGAGGGCATGGTTTTTGGGTTGGGCAAGCTGGACAAGTCTTCTGGACTTGGGGTTTAGGAGTAGGGCACTTCTTCTGATCTAGTGTTCCTACTGGAATGTATGCGAATGCAGTTTTCCCGCACTCGTACAGCTTGATAGTTGGATCAACCCATAGAGTGATTGTTGTGTCGTTGATATACTTGACATTGTTTTTGGGCTCTCCTAGTAGTATGTAAGGGAAAGAAGAGTACTTGACAGTTTGTTGATGGACAAGCGGCCAAGTATAGTTGTAATGTCTGTAAGGCTGCAGGTGATCTGAAACAACCAGCATAGAAGGATCGATTGGATACTTGATAAGTTGACTTTCTTGTAAGTCTATATGATATTCTAAAAAGGTTAAAGAAACCATTTTTTTAACGGTGCGTTTAGCACCCCAACGGTCCCCTAAATAAGCCCCACTTCTTTGCTCACACATATACCTTCCGATGTCATAGTAGTAGATGGTTCCGCTTTCGTTTTTGCAGCTCATACATGCGAAGAAACGGTCATTCCAAGTTAAACCAGGAATTTGCATCTCCCCTCTTGGGTATGGGCCAATGCTAGTACCATTCCATTGAGACACCACGACATCAATCTTGCTTACGCTTAAAAGAAAAGAAAGGGTTAATGCGAGAGATGTTGTCACAGTATTCTTCATACTCTTGTTTTTGTCTTTGAGTGAGTTCAAAGTTGCTTGTATCCAGAGTGGTTACAGCAGCCAGAACAGCAGTTCCAGATTGTTGCGATTAACTTGATGATTGGAGCTAGAATTACTGCGACTAAGCTGAAGCAAAGAACATAGAAAGCCCATCTGAGATAATCCCAGAAGGTCCATTTTTTCTGTGTTGCGTAGTAGTTTCTGGTATTCTCAATGTCTTTTTGGGACGGCATTTCTAATCCAGCAAATGAGATTTGTTTTATTTTAGCTATTGAGTTATTTGCAGCCAAATTGAACCACTGGATGTCTCCGATTTTTGCGTCGAAGACAGTTTTCTCAATGGTTGTGTTTTGCGGGATAATTTTGTGCTGAGTGTAGTCGAAGATGCTGTACTTAAAAGCCTCCTCGTTTGTAAACTCGCATGTATCGAGTTGAATTGGATTTCTGCTGCAGGGTTGGTCGTTAGTCTTATTGACTAGACTAAGATCGTCATAGTCAGTTCCCTGGTAAACACAAGGGAATGGTGCTATTAGACCGGTTCTGTTGTTACAGTTTGAGAGTGTCTCGAAGACGTACTCGCATTCGTCTGCAGCAAGGACTACCATGATTAAGATGTCCTGAGTTGGAGTGATGATTCGGTTGAAATTTAGCATGATGTCATCGCCCTCGGTGCACTGAGGTAGACCGTGGCGACAAGCAAGCTCACGCTGGTCTTGGAATCTGATGTCGGTTTTGATGCGTTCAGCTGCTAGACGGACGTCTATGTACAGCTGCTGCACTTGTGCCAATTTTGATGCCATGTATTCGAGGGCATCGACTCGGTAATTGATTTCTTGTAATTTTGTCTCTAATGACTCCGTCACTCCTACGACTAAGTTGTATAGGTTAGTGATGGAGTTGTAGTTATTGGTGATTTGTTTAGTTTGAAGCTCTAAGGTTTCCTTGATGGCCTCAAAGTTGACGTTTGAAGTTGCAGCCACTCTTTTTAGACCTTCGACTAGAACTCCGGTGGTGAGTCCGAGTACGTTGACCTGCCTTCCAAGCCTCCATGCTACTAGCCATGGGAGTGCTGCCATTTTGTCGAGGCCGTCTCTGTAATTCCAGACTTCACCGGATCCGAATTCAGGAGTCCAGTTTGGCAATAATTCAGCTATGCCTTCTGGAATGGCAAAGTTGCCGTTTCCATCAGAAAATTTTTCACTGAATTTAGGGAGCCATGAGACGATACTATCTAGTTCACTCCCGATTGCTTTGACTTCATGGATAGTCTTTGTAACTAACTCTCCTACAACCTCCTGCTCAAACTTCTGAATGTTGGTTTTTGTTGCTAGGGGCTCATAACTCACCTGAGGTAATTCGACTCCAGGGTCAGCTTTGTGATTAATGTAAGTGTTGATGGAGTCCACCAACTTCTCACACACCTGATATAGAGGGTTAGCTCTGAGTTGTGGGGTGCATGGTTTAGTTGGGCATAGAACTTCGCAG
>ChameleonLTOM_DN66_c0_g1_i1
TCTCTTGCTTTACCCTGGATTTCTATCTCAGAGTCAATGATGTTGGTATAGGTCATTCCACAGGAAACGTCATCACGAAGGCACTCGATCCCTGGATGGTGGTCGAAGCACCTCATGTTTAAGACGTCTTCCAAAGTGGCATTCTGCCAGAAGTTGTGAAGTGTGTTGATGTTAGTGTTAGAGTGGGGGTCGAAGAGAAATAAGGATGAAAGGAGCCTCCAGAAGTATGATGCATTCTGTCTTGCCACATTCTCAAATCCTCTGCTTTCTGCAGTGAATGAGAGCCCAAAGTCGATAACTTTTACCACTGGCAATGTACCGATCATCTGGACCATAATGTTAGATGTGTGGCAGTCGTTATGAGCGAAGCCTCGCTCGTTTGCTGACTTGAAGTATGAGTACATCTGTCTTGCGACATGATACTTCTGAAGCTGAGATAGCTTAGTGATCATTGAGTGTAAAGTTATTCCATCGACTTTGGGAAAGGTAATGTAGGTGATTTCTTCAGTTTGGGAGTTGTCTTTAGCCAATGCGGGAGTACTGCATGGATGCTGGTGGTAGTTAGCCATTTTGTACTCGACTTCAGTGAATTTTCTTCCCTGAAATTTGAAGACCTCTGTTTGGTCTGCTGTTTCGAAAACAAGTCCGTAACAGCCTCCTCCGATCATGATTCTGCATGGGAGTCCTCTGTTCCTGATCAGCTTGTCGCAAGCCACTTTAGTCACACTTACCATACCGTTTCCGGCAATGTCGCCATGTCTGACTCCTGAGAAGTCGAAGACTTGGACAAGTTTTTGGCGTTTTTCGATCTGAAGAAACTGTGTTGACTTGTAGATCTTATGGTAGCTTGCGAAGAATTCTCTGGTAGTTTTGAGGAGCATTTGAGCATTCTCTTTGATGTGGAATTGCTCGTTG
>ChameleonLTOM_DN706_c0_g1_i1
GATTTCAAAAACATAAAAATTCAAAACTCAGGTCAAAATTGGACTTTTGGCTCATGAAGACATTTTTATAAAAAACAATACAATAAATTCTTCATATGTGAAAGACCTTGGAAATATAATGTTAGGATTTAGAACAAAACTAACAATTCATCTGCATCTTAACTAATTTGGCCTTCCAATGAGCAGTCAGGGTTGATTTTCTTCTAAGGTCAACCTATTTGTTCTCCTCACTATCCAGGGGACTCTCAAAACTCTCCTCAAACACCACATCTCAAAGGCATCTATTCTTCTGTGCTCAGTCACCTCGGCGCTCCTAATGGTCCAGTTCTCACACCCTTACATTACCACAGGGAATACCCTTCCTTTGACTATACAATTTTTTTCTTTTCAAGCTGATGTCTCTACTTTTCACTATATTCCCCAGGTTTCTCATAGGTTGTCTCCCAAGAATCAGTTGTCTTTTTATTTCATGGCTGCTGTCACCCTCTGCAGTGATCTTAGATCCTAAGAAAGTAAAATCTGCCACGGCTTCTACTTCTTCATGAGATGGCTAGACACCATTGTAGACACAATGGGCACAGAGCTGGGTGGGCTGAGGAGGATGGTGGGGGACAGGGGTGTATTTCACAATAACTTCTTCCAGCCAGGCAAATTTCTTAGGTACAATATAAAATGAGAGGTTGTCTTGAACAAACAGCGATTCATATCTCTTACAATGTTTCAAGTAATCAAACAAACTACTGTTATGTCTTCCAGTTTGGATGGAAATTGAAGAAAATCTTAAAATTTGTATACCTATTCCTCCAAGAGAAGTTGCTAACAAACCAAAACCAACTGTTTTTGCCCCACCCTCCTTTTTTGGTAGCAAATTCTCATTGCAGAATACCTATACCTGTACAGTATACAAATTCCTACAGACCTAAACCCTCCTTTTATAAGTATATCAAAATAAAGTACCTGAGGCCTAGGGGCGTTCCCCCCGGCTCTACATGGTCTCATGGTACATCCCCTTGGGGAGACAGGCCGACCAATCAGGAAAACTCACAAACCCTCCCAGAAGCACCGCCCAGTGGGAGGAGGCAGGCCTAACCAATCAGCTATCTCCATGTGGAGGTGGGCG
>ChameleonLTOM_DN857_c0_g1_i1
TCTTCTTCGAGGAGTCTGTGAATCCACACAAATGGGTGAGTGGCAAGCTGCTTACCGGAAGGAGTGTCTGAGTCTGGATCCCAACGGCGAAGTCACAGAGACAAAGAAGGACCGCCGCGCCAGAACCGGCATCTCCAGCAGCTCTCGTGTCCAACCGGTAATGATGGACGAAGGTGAGGGGCTGGGAACAGGTAGCAGCCTGACAAATGTCCTCCAAGGGGACACCACTCAAGAAGGCTGTGGAGGTCGAGACAGACCTGGTGGAATGGGCCCAGACCGCGGCGGGGCAGAAGACAGGCAATAGGCAACGTCGATTACCATGGACAGCCACTTAGACAGTCTCTGCGATGAGATAGCAGAACCTTTACGTGGGCCCCCGTAGGCGATGAACAGCCTAGTGGAAGAGCGGAAGGGCTTGGTCCTATCCAGATAGAACAAAAGTGCCCTCCTCACATCTAGCGTGTGGTAGGATTTCTCGACCGGTGTAGATGGAGATGGAAAAAACACAGGAAGATGCAGAGGCTGGGACACATGAAATTTGGAAACCACTTTGAGGAGGAAGTCCAGGTTCGGGTATGAAGTAACCTTGTCCGGGAAGAACTGCAGAAAGGGGGGATCGGAGTGAAGAGCAGCAATCTCCGAAGCCCGCCGGGCAGACGTAATCGCTAGGAGGAAGACAGTCTTGAGTGTGACAAACTTGAGGTCAACAGAGGCCATGGGCTCAAAGGGCGGGTACTGAAGGCAGTGTAACACCAGCCGAAGTGACCACTGGGGTGTGAGCCCTTTGGGGCGTGTGAACTTATTGCGAAGACCCTTCAAAAACCTCTTGACAGTCTGGTTCTTAAACAGCAGCGAGTGCGTAGGATGGTGCTGCTGGTGGGCCACGATGGCAGCCAGAGCAGCCTTGAGAGAGGAATGGGCTTGACCAGACCGAGCGAGGTGCAACAAGTACATGAGAACATCTTGAACAGAAAACTCATCAACAAGCGGTCCTCCTTGAGAAACGAACTGGAGGAACAATCTGTATTTATAACTATATAAAGTTGGTTGGTGGAAGGTTTCCTACTGGCGGATAGAACATCTGCAATCACAGGGG
>ChameleonLTOM_DN765_c0_g1_i2
CCCCACGACGATCTTCCGATCTCCCCCCCGCTTTTAGGGGCTTTCCCTCCAGGGCGCTGAGTGCCACCTTCGCCATCCCCATGTAGGAGCTCCCCAGTCAGCAGAAATGCTAGGCTTCCTAGATAAACAACCCCTCGCATGCAAACAGATGGCCTGGGAGATATGAAGAGTCAGTCTCTGGGAATGTGTATCCTTCCTGCCATAAATCCCCCAGAAGCCAGCCTCGACCCCTGGTCATGGGCGCCAGGGAGTCTACAGGAACCTGGGGAAGCTTAGATCAGAATGTCTTTGATGGGTGCCCCTTATCTCACTGAACCAGCTGTGTATGTACGTATGTTACCCTGTATTATGCCTACGTAATCCTGTATTATTCTGACCCAATAAAATGAGCTCTCTCAGTCGGACAAGCCAGCTTGCTCACGGAATGTACGCACATTCCGTCACTGAGGGAATACTCAGTTTTCACCGGTCTCATGTTTCGTGTCAGTCTCTTGGAGGGCATTTCCATGGCATGCTAAGAGGACTGACCCACGGAGCTCCATTATTCCATGGGGTTCCGTCCAGGAACTTGTCCTGCAGCTTAGGTGTCGAATCCCGTGGCCAGGGACTCCGACAAGTGGCGCCCTAACGAGGGGCCAGAAGCGGACTCACTTCCAGACGCGTCGAACTCAAGCCTACGGCTTCCAAGTGAGTATGGGACAAAAGTTAGCACCAGCCCTGCAAGCTCACGCTGCAGAGCTAGACTCCTTGGTCACTAGATATGGCCATAGGAAGGAGGGAGGTAAAATCCGAGCCCTTTTAGTGCGCATACAAAGGACTTGTCAATGGTACCCCATTAAGGGCACATTGGCAGTCGCAGATTGGCAGAAAATAGGGGGTCAGCTCACGCAGGAGCCTGAGGAACCTATAGAAACCATTATCACCTGGCAACTTTGTTATGAGGCAGTACAACGGCTACATGAGGCTAGCAAAACCTCAGAGGCCACCTCTAAAGAAAAAGAGGGGGGGCGGGAATGCTGCACCACAGCCACCTTAGAGCAGGAGGGTGGGCAGCAGGTTTCCACCCCAACCCTTTGCTTAGATCAGCAGCCAGTCCAGCCCCTGGAGCCTGATTTCCCTTCACCTCCAGATTTTCCAGGCATGCTAACCAGTAGGCCAGATCTG
>ChameleonLTOM_DN708_c0_g1_i3
GACGATCTTCCGATCTCCCCCAGCTATGAAACAATCAGCACTACAAAGAATACAACGCATTATGAAGTTCAACTATAATAGAGGGTTGAATAGCGAAAGAGTTAATGCAGTATATAGAAAGATAATCAAACAAAAATTAGAGGATAGCTAATTGCTACCCTCTAATTTTTGTTTGATTATCTTTCTATATACTGCATTAACTCTTTCGCTATTCAACCCTCTATTATAGTTGAACTTCATAATGCGTTGTATTCTTTGTAGTGCTGATTGTTTCATAGCTATAATCTTTTTAGTTTCTCTAAATACAAAATTAAATCCATAGCTTCTTCTTGTGCGTGTTGAATCCAATCTTGCTTTGTTAAATCTTCTCTATCTAATGTAGTATTGTATTTATTTATTCCTACTTCACTACGTTGTTTAAACTTATTAATCAGTGATTAATAAGTTTAAACAACGTAGTGAAGTAGGAATAAATAAATACAATACTACATTAGATAGAGAAGATTTAACAAAGCAAGATTGGATTCAACACGCACAAGAAGAAGCTATGGATTTAATTTTGTATTTAGAGAAACTAAAAAGATTATAGTTGAACTTCATAATGCGTTGTATTCTTTGTAGTGCTGATTGTTTCATAGCTATAATCTTTTTAGTTTCTCTAAATACAAAATTAAATCCATAGCTTCTTCTTGTGCGTGTTGAATCCAATCTTGCTTTGTTAAATCTTCTCTATCTAATGTAGTATTGTATTTATTTATTCCTACTTCACTACGTTGTTTAAACTTATTAATCACTGATTGTACTACACTATCTTTAACTTGCTTATCAATCAATTCTGTCATTGTGTCTTTTACTTTCATATTTTTTCTATTTCTTGTTTAACTTCTTCCCAATACTTTATACTTTCATCTGTTGCGATATTTAATGCAACTTTTAAAACGCCATCAGCAGCTATTAATGCAAGTTGTTTAGCTTTATTCATAGTGTTTAAATTTTCTATATTTCCTAATTCTT
>ChameleonLTOM_DN550_c0_g1_i1
ACTTCCCAAAGTGTCCCCCGTCGCGTGGACGGCTACTACAAGGTCCTGGATCAGGAATCAGGTTTTCTCCTCAAGAACCCTGGATCCAACTCAATTGTTGTTGAGACTGCACAAGGGAAGGCGGGATCCCGCGAGTTTGCTTCCCCTGCATGCAAGGAAGGAAGAAAATTGGACCACCTTGGTAGAAGGCTATTCTCTTCCACCTCTCTATCAGTCAGAATTGCAAATTACCAAGCCATGATGGGCGCTTACCAGGCCCACCTTTGGGACAAACTGGAACCCCTCTTGGACTCTATCCCTGAGGACCATAGAGCTCAAGCCAGGAGCCTCTTTGATGAGGGCACACTGCTGGCATCGCAGCAGATCCGTTCCTCTAGCCACGCCATGGATGCAGCTTCCAGAGGGCTTGCCACTGCTGTGGTCCTTCGAAGGTATTCTTGGCTGAGGTCGGCGGGCCTCACTGATGATGCTCGTCGACGCATCGAGGATCTGCCCTTTGATGGGGAAGGCCTCTTCAACTCTGGCACAGATGACATAATGGAGAACCTTCAAAAGAAAAAGAACACCGCCAAGCGGTTAGGGCTCAATCAGTCTACACAGAACAGGCAACAGTCCTACCAGCCTCGGCCTTTTCAGCCCTTTCGATCCTTCACGCCTCGCCCTCAACAGTCTCCTACCTACCGGCCCAGGAGACAGTACCCCACAAAACAGCAAGGGGACAAACAGCCTTTAAGTCGGAAGAGCACACGTCT
>ChameleonLTOM_DN713_c0_g2_i1
CTCCCCCCGGATGTCCCCGGCGTTAACCCAGGTGAAGTGTTCCGGCCCGTAACCCCGCCACTCCACCAGGTACTGAAACCGGCCCTTCAGCCAGCGCGAATCACGGAGGCTGGCAACTTCACGTTCCCGCGAGTCGCCCGCGGCAGAGGGGTCCGAAGGTGCGGGCTGCGCCGGGCGCCGGAGTGGACAGTCGGGGGCTGCCGGGACCAACAGGGACCGGTGGAATACTGGGTGGACCCGCATGGATCGCGGCAGGGTGAGGCGGTAGGCAACAGGGTTGATGACCGCCTCAACAGGAAAAGGGCCAACATAGCGGTGGTCCAACTTCCGGACGGGACGGTCCGACGTGAGGTGCCGGGTGGAAAGCCAGACGCGGTCACCGACTGCCAGCGGAGGCACCGGCCGGCGGGAGCGGTCGGCGTCCCTTTTGTAGGCCTCCTTGGCCCGCCGCAATTGATGTTCAACCAGCCGGTGGACCGCCTGCAACTCCGTCAAGAAGTCCCGTGCGTCAGGGACAGGGGAACCAACGGTGTCCGTAGGGAAGTGGCGCGGGTGGTACCCGTATGTTGCGTAGAATGGGGTGAGCTGGGTGGAGGCGTGTTGTGAGTTGTTGAAAGCAAACTCAGCAAGGGGAAGGAACGTGGCCCAATCATTCTGCTGCTGATTGACAAAGCAGCGCAGGTATTGCTCGAGGATGCCTATCACACGCTCCGTGCCCCCGTCCGTCTGTGGATGGTGCGCCGACGAGAGGCACACCTGCACCCCCAGGGCGGTCATCAGGCTCTTCCAGAACCGGGCCGTGAATTGTGCTCCCCGGTCCGAAACCACCCGGTCAGGCAGGCCGTGGATCCGGAAGACGTGTTGCAGAAACAAGCGGGCCGTGGCGCGTGCGGTCGGCAGGCCCCGGCACGGGATGAAATGGGCCATTTTGGTTAACATGTCCACAACCACCAGCACCGTGGTA
>ChameleonLTOM_DN869_c1_g1_i1
GTTCAAGAGTGAAGAGGCCCAACCGTTGCAGCCTCAGATGATAAGGCAGGTGTTCCAGTCCCCTAATCATTCTGGTTGCCCTCCTCTGCACTTTTTCCAGCTCCATAATATCCTTCTGGAGGTATGGCGACCAGAACTGCACACAATACTCCAGATGGGGCCTCACCATAGATTTGTAAAGAGGCAAAATAACATTTGCTGACTTGTTTTCTATACCCTTCCTAATGATCGCAAGCATTGAGTTTGCTTTTTTCACTGCTGAGGCACACTGGGTTGACACCTTCATTGAGCTGTCCACCAGGACACCAAGGTCCCTTTCCTGGTCTGTTGCAGAGAGTTCAGATCCCATCAGTTTATAAATGTAATTTGGGTTTTTTGCCCCAATGTGCATCACTCTGCACTTACCTATATTAAAGCTCATTTGCCACTGGTTTGCCCACTCCCCCAGCGTCAAGAGATCCCTCTGGAGCTCCTCACAATCTCTCACGGTTTTTACTACCCTGTACAATTTAGTGTCATCAGCAAATTTGGCTACCCCACTATTTACTCCTACTTCTAGATCATTTATGAAGAGATTGAAAAGCAGGGGTCCCAGTACTGAACCTTGGGGGACCCCACTCTTTACTTCCCTCCACTTGGAGAAGCGTCCATTTAGTGCTACCCTCTGTTTCCTGTCTTTTAGCCAGTTGCTAATCCAGGACAAGACCTGTCCTTTTATTCCATGACTGGCAAGTTTATTCAAGAGCCTTTGGTGCGGGACCTTGTCAAAAGCCTTCTGAAAGTCCAGATAAACAATGTCAACTGGATCTCCCGCATCCACATGCTTGTTGACACTCTCAAAAAATTCCAACAGATTAGTAAGGCATGATTTGCCCTTGCAAAAGCCATGTTGGGTCTCCTTCAGGAGCGCCTTCTCTTCTATGTGCCTATTAATTTTATCTTTTAAGATGGTTTCCATCACTTTACCTGGGACACATGTCAAACTGACCGGTCGGTAATTTCCTGGATCACCTCTGGATCCTTTTTTGAAAATTGGTGTTACATTTGCTACCTTCCAGTCATCAGGCACAAAGCCTGATTTGAGGGAAAGATTGTATATTTTAGCTAGAAGGTCAGCAATTTCATCCTTAAGTTCCTTGAGAACTCGTGGATGGATGCCCTCTGGTCCCGGTGATTTGTTACCATTTAGTTTAACAAGACATGCAAGGACCTCCTCCCTGGTTATTTCTATCTGACTCAGTTCTTCAGTTTCCTCCCCTAGGAAGATAGGCTCTGTTTTGGGCATATGGTCTCTATCTTCTTCAGTGAATACTGAAGCAAAGAATTCATTGAGTCTCTCTGCAATCTCTGTTTCTTCCGTAATAGCCCCTACCCTTCCATTGTCATCTAATGGTCCAATGGCCTTCCTAGCTGGGTTCTTACTTCTAATGTACTTAAAGAAGTCTTTGTTACTTCTCTCAGTGTTCTTAGCTAGACGCTCCTCAAATTCTTGCTTTGCTTTCCTGATTGTTGCCTTGCATTTGTTCTGCCAGAATTTATGTTTCCGCTTGCTGTCCTCATTTGGACAAGCCTTCCATCTTTTAAATGAGCTTTTCTTGCTTTTGATCACTTTCTGAACAGCTCCTGTAAGCCACATTGGAGTCCTCTTGGACCTGGCTGTGCCTTTTTTCCTTTTGGGTATGCATTTCAATTGGGCCTCAGTTAATGTTTTGGTGAGCAGCCTCCATGCCTCTTGGAGTGTTTGGACTCTCTCAGTTTTCCCTTTCAACTTCTTTTTAACTAGTTTCCTCATCTTTGGGAAATTTCCTCTTTGAAAATTTAGGGTCTCTGTGTTAGATTTTATCAGTGATTTGCGATCTATGATTAAGTTAAACATAATTGAGTTGTGGTCACTGTTCCCTATTGGATCAGTCACTTTAACATCTTGCACCAGATCCTGAGTATTACTCAGGATCAAGTCAAGGATTCTTGTACCTCTAGTTGGGTCTTCAACCATCTGTTCCAGGGAACAATCATTTAGCATATCTAGGAACTTTATCTCTTTATCATGTGCTGAACAACAGTTCACCCAGTCTATGTGAGGGTAGTTAAAGTCCCCCATTAAGATTAGGCTTCCCTTCTTGGATGCCTCCTTTACAACAGTCTCCAACTGACAATCTCCCTCAGGGGTTTGGGTCGGAGGCCGATAATATATGCCTACTGTTAGACCATCCTTGTGGCCTGGTACCCTTACCCACAGAGTTTCTAATGATGACTCTAAATCACCTAGGTATTCCAATTCGTATGCTTTTATCACTTCCTTGACATACAAGGCTACACCACCTCCTGTTTGCCCCTTCCTATCTTTCCTGTACAATTTGTAGCCTGGGATAACTGTATCCCATTGGTTATCATCCGTCCACCAGGTTTCAGTGATGCCAATAATATCAATATTTTTATCTATTGCTAAGTATTCCAACTCCCCTGTTTTGTTCCAGAGGCTTCTGGCATTTGCATACAAGCATTTATATATGCTTTTCTGATTCAGTCTTTTAAGCCTAATT
>ChameleonLTOM_DN1029_c0_g1_i1
ACGACGATCTTCCGATCTCCCCCGCCATGACAGCTATTTGAATTTCCCGCCGCTGCGACCGTGGCGCGAACAGAGCGGAAGCGCCTCAGGCTACAACAGCTGAGCGGCGCAGCGCGGGAGTTTCAAGTAGCTGTCATTGGACAGCTGAGCGAGTGGCGCGAAGAGTTACTCGACGCGCCATTCGCTACATTGCTTGATACAAAGTTAATCCTAAATGTATCCAATCCCCTGGCCGTCTGCCAGGGTCTTTTGTGTTGCTAATGCCGGTATAGGGATAAATACCGGCCCATTTCCTGTTTGTGTTGTCCTTGTTGTGTGCTCAATAAAGAGGTGGTTTGGCCCCTACTGCTGGCCTCTGCGTGATTTCTTCTTGCTGCTCAAGACACAACATTGGCGACGAAGGTGGGATGGCTGCCGCAGCTCAAGGTTCCCTCGGACATTTCGACACGTCGAAGCCGGAGTCATGGCCCATGTACGAGGTCCAGTTCGAGCACTTCGTACTGGCGCACAAGGTGAGCGCGGAAGACCAGAAGTCGATCTTCCTCTCCAGCTGCGGCCTTCCCACATTGGAGATCCTGATCAATCTGATCCAGCCGAGACAGCTCAGGGACGTCTCCCTGGAGGACATCTTGACCAAGCTGAGGGAGAACTTCAGGCCGAAGGTCTCCATGTTCGCGGCACGGGTCGCGTTCTACCGGCGGGAGCAGAAGCCTGGAGAATCCGTCACGGACTTCGTCGCTGCCCTGCGCCAAGCTGCTGGACCGTGCCAGTGGAGAGACCTGGATGAGGCCCTGCGAGATCGCCTTCTCACAGGTATCCGCGACGAGGCTGTCCAGAGGCTGCTCATGAAGCGGGAGACCCTGACTTTCGACCAAGCTTTCCAGGAGGCGCTGGCATCCGAGGTCGCCAACGCCGGGATCAAGCTCTTCAGGGACAAGCAGGCTGCGGTTGTCAAGAAGCAGTCTGCTAGGAAAGAAAGGGTTTTGCCGCCACAGTTCCCCTCCGACACGGAACTCTCCGAAGAAGAGGACGACGGTGAGGAGATCCAGAAGGTGCAAAGGAGGACCACAGACAAGGCTCGCGACGCTGGGGGAAAGCGCCTCGAGGCCTGCGTTGGGTGCGGAGGTAAGCACCTCAGAGCCAAATGCCCGTTCCGGAATGCGGACTGCCATCAGTGCGGCAGAAAGGGGCACATCGCGCGTGTCTGCCGCCGGAGACATGAAGAACCGGAGGGAGAAGACCGCCGACAGC
>ChameleonLTOM_DN256_c0_g1_i1
CCCCCCTCTCGACCTCATGGATATCATCTTCCAATCGTGGCCTCTCTTATCACTGAAGCATCTTGATCGTCCAATAGATGGATTTATTTATCTGGCAACTCACGAGAGATCAGCAACCCGCCATTTTAAGATACGCCGTTACCAGTCTCGTGGCTCATACCACACGTTACCACTAGTCTTGCCCTTTCCAAGACCTCGGGTTCCTATCTCAGGCACATTCTTGTATTAACACGCATACGGTGGTTTTTCCGAGACCTCTGATTAATGTGTGTGCTACATCTCACCCGTGACGTCGGCATTCCTTGGCACTCCCGGCATCTGGTATTTTTATTTTTTTTCTCTTCGACTTTCACAACCGCATATCGAGCTCTCCACCGATCCCGGTTTAGCGGGACCTATTAATGAGATGTATAGTCCACTTTTATATATGTTATCACATTCGTTTAATGCTTGGTAGACATAAAATTTCAAAAAAATCGCCATTTTTAACAGGCTTGTAAGGACCGCAGCACATTTTTTTCAAAAATATTTACTAAATTTGGCTGCAAAGCTAAAAATCCTGCTAAAATTTTAGTGCCCTTTTTGCGCGGAAAAGACCCGTTTCTGCTTTTTTTTAAAACACCGTTTCACTTGAGAATTCGACCGTGAAAAATTCAAAACACCCAAAAAAATACAAGAGGATTTTCGTTTTTTTCCGATTTTTCCGCCCAAAAAAAAATCCGATCTCCTAACTTTTCGTCAACGCATTTTTCAAAAATTGAAAAAAAAATTACATTTTTTTTAAAAAAAAGTGGCATTTTTTTAAAAAAAATGGCCATTTTTTTAAAA
>ChameleonLTOM_DN979_c0_g1_i1
GGCCATTCCTAATATATGGGATAGCTCTGTGCCGACCGACAACGTGTGTTGAGTCTCAGATTTAAGTCTAACCTTTCTCGTTATCGAATTGTAATGCAGAGCCACCTCAGGGGGGTCACGGCAGCTGAGTATAAGGCTGTTCATGCTTTCCAACAGTTCAGGTATGCTGGAGTAATACCCACCCTTTAGAAGGAAGGGCCAAGTCTTTATCCCGTTTGAAATTTCAAACTTCACATCGGTGGTTATGTTGTTCCAACTGTGTGGGTACTGTATCTCGGCTAAACCAACTTCCCACGCTCCTGGCAGGTCCAGGGGTCTCGCTAAAGAGATGGTAAAGCTCGAGATTGTATTCTGTGGGAAAATCAGTGAGCAGGCGTTGCTAGGAAGAGTAACGTAAAATCCACTATCCCCCATTTCCGCCTCTCCTTTCTCTCTGACCGCTTACGCAGGTTCACAAATCTCGGATGAGAGCACCCAGGAGTTGAATTTGCTTGGCCAGCCTTCCCATTTGACTAAATGTTGTTTTCTCCTGCCACGGCCTTTTGTAGCTAGAATTTTTTCAATTCTATACACCCTGTCTTTGTTGGCGTTAACTTTCTGTAATTCTTCAGGATAGAAAGAGCCAACTACAGGGTCTCCGTCATAGTCTCTTAACAGGAATACGGGCCGCTCTGCTTTTCCGATGACACGGTCCACTACAAATACCTCTGTGGTGTAATTCTGTTCATAACCTTTAGTAAACACCCCTTTGATTTTAGAAATCCTCACACGGTCACCTTTCCGGAAATGTGGAATCTCCTCCTTTCTTTTAATATTCTCTCCATAAACAGTTTTCCAGATCGAAAGAGCGTTGGAATGATTAACATCTACTGGCTTGGCTTTGATGGTTCGGTGAAAACTATGATTGTAGCTTTTTAGGAACTGTGGTAGTACATCAATATAACTAAAGGTATTATTAGCCGTGAAATACCTCCACATTTTTGTTTTCAAAGTTCTATTAAATCTTTCCACCACCCCTGCTTTGACTTCATTATTGGTGACAAAGTGATGAATACCATGTAGTTTTAGCAATTTCTTTACAGATCGATTTAGGAACTCACGGCCACGGTCTGTTTGTAATTTTCCAGGCTTCCTATCGTCTTGCCTGAAAATAGCATTGAACGCTCGGGACACTTCTCTGCCTGTCTTGTCTTTTAGAGGTAAAGCCCAGGCATATTTAGACAGTATGTCTATCACCGTTAAAATATACTTGTAACCCTTGTTGTACTTGGAAAATTTTTGCATATTTACTAAATCAGCTTGCCATTGGGCGTCTAGTCCAGAAACAATAGTCTTGTTTCTTTTGAAATGGATCCGGGCTGGTCTATGTAGCGTGTAAGCATCTTGGTCCGAAAGCCATTTGACGACCTCTCCTCTCTTCAGGGCTTTGCTCTGTTTTTTGGCCTCTTGAAAAAGAGGGTTTACGCCACCAAAGCTCCCAACCTCCCCAGGTGTATAATATATATTCTTTAAGATTTTTTCATGCTCTGCCATTTTGTCAGCTAAAACACAAATGAACACACGGGTGTAGTGTAAATCTTTTTTATTGGTAAGAATAAAAGCGGAGGGGGGAGGGCTTAATACTCAGGACTGCTGGATATGCAAGAAATGCAGGAAACGGAATATGTCTTTGAATCGCCAA
>ChameleonLTOM_DN688_c0_g2_i1
CACGACGATCTTCCGATCTCCCCCCCCCAGAGCGCTCCGCTCGCCTTCTCCGGCGGGCTTGGGCTGAGCAGAGCGCTCTGGTCAGCCTGAGCCTGCCGGAGAAGGGGGAGATATCTCTGGGAGATATAAATGGAAAATAGCAGCAGCAACCACCAAATATATTATCTTTTACTATGTAGCTTTTGACCAGGAAGCCGCTGCAGTTTGGTCTCCTATGATGTGTAGACTATTTAGTTGTGACAAAGTCACATTTTTCATGGAGAGAGGACCAAAACATGGACCACATTATAGCTAGATGTCCTTTATGCGCGTTTATGCGCGTTTGGAGGCACACTGGAAGACTTGCATAGTGTCACAGATGAAACTTGCAATGGCTTTCAGACTTGGATGTGGAATTCTAGCCGGGAACTTGAGATGGCCAATTTGTATTTGCATCAATGTAGATAATTACAATAAAACAATAAATTTTTAGTAAGCCGCCTCTAGTCTGACTTACTGAACAAAACACATTAAAAACACATAATAAAATTATGCACTAAATCATCTAATTGTACATCAGTAGAAATTTGAAATTTCAGCTCCTCAGTAAGTTCCATCCATTCAAATGGACCTGATTTACCCGCTACCTTCTTCTGCATAGTAAGTCATAAATAGAGCAGGCCAACTGAATCCACAGAACTTACGAAGAAGTGGGATCGCCAGATTTACATTTAGCTGTTGCTTGCTAGATTAGCATTAGGATTTCAGTCAATGGAAATGTAAACCGTCGCTATATGCCATAGACCGATTATAGCTAGAAAATAGAACGAGGGAATGGGTCATAGGATTGCACGGTCCTTGCATCCCCCATATTTAGATACGCGTAGCCACTAAAATGAAAATGGAATAAGCCCAAATGCTATCTCAGAAAAAAATGTACATTAATGCTAGAAAGCCACCGTGAGGGTTGCTTGCAACAAAAGAACAGGGTATAAAAACGTGAATAAATATATAAAATAAATAGTCGATGGATCCTTCTTCTGCGTCTAGGCCAGGCGTGAAACTGCTAAAAACGAAGACAACTTTGGCCGAGTTCATTCTGCAGTTCCCTTCGCCTGACTCAGCGTGAGAAAGATTAGCAGGCAACAGAAAGTGGCCGTTACCGGGGTGTGCCCGGATGGAACTCTCAGTCCAGTCCAGTGATGGTAAATCTTCCCAATTCAGATGTCCTTAAACTCCAATTCCCAGGAGCCCTGATCAGCAGGAGTGCTGACTTGGGCTTCTGCAAACTGACGTCCGAGGACACAAAGTGCGCAA
>ChameleonLTOM_DN846_c0_g1_i1
TTCTTCAGTGTTACAGTACTCTAGATTCACAAAACCTTGTTCAGTCATTTTTCTAATATGACGGTATTTTATATCAATGTGTCTTGACCTGCGACCCATTCCGTCAGAATTGGATATGTCGATGGCAGCTGTATTATCTTCATAAATTGTAATGGGTAGGCTTGGTTCCTCCCACATCTCATATATTAACTCTTTAAACCAAACTAGGTCATTTGCAGCTTCAGAGAGGCAGACATATTCCGATTCAGCAGTTGATGTGGCCACTATCTTCTGTTTTCCCGTATGCCAGAAGATAGGGTAGTCATTCAATAGAACTAGGTACCCTGATGTGCTCTGTCTGGATTTTTCGCCAGCCCAGTCAGCGTCTGCATAGCAGGAGAGTATCGGGTGTGTATATGAATTTGAGCGCAGAGTCAATGACAGATCCGCGGTACCCTTCAGATATCTTAGGACCCTCTTTATTGCTTCCCAGTGATGAGTCTTTGGATTATTTGCATGTCTAGAAAGAAGGTTGATGGCCAAAGTGATATCAGGCCTCGACCAATTAGCTATGTACAGCAAAGATCCAATGATTGAACGGTATAAAGTGATGTCCTCAAAAATTTCTTCGTTTGTGTCTTCATTTTTTAAGAAACCAGTCTGCATAGGGCTTTCACATGGTTTGGCATCTGATACATTGCATTTTTCAAGCAATTCCAGTATCTTCTCCTTCTGAGATATTTTGTATCCCCCTGGTATGTGAGATATCTGTACACCCAAGTATTTGTCCACTCTTCCTAAAGCTTTTAATGAAAAATGCTTATTTAAGTCATTGGCGAAAACATCACAATCTGATTTATTCTTCGCTATGAACAAAAGATCATCAACATAAACCAGGAGCTTCTGTAGTCCTTCATTTGTCCGTCTTGTAAAAATACACTTATCTGCGTCAGTGGGCCTAAAGTTCATTGATTTTAGTGCCTTTGAGAGGCAATCATACCATAACTTCCCGGACTGTCTTAGGCCGTATAGTCCTTTGTTGAGGCGCCACACTTCTCCTTCCTGCAGTGATGAACCAGGTGGTGCTCTTACATAGATTTCCTTGTCCAGTGGGGCATGAAGATATGCTGTCTGTATATCGAATTGGAAAACCTGTTCCCTTAAAATGGATGCAATAATAAGTGCAGCTTTTACGCTCTCAGGGCGCACTGTTGGAGAGTATGTGTCGGTGTAATCTTCTGGATACTTTTGAGAAAAACCTTGTGCCACCAGTCTGGCCTTGTACAGTTTCTGGTTATCTTCCAGAGGTTTAATTTTGTACACCCATCGAGTTCCAATTGTTTTTCTGTCTTCAGGCAATGTTGTGGGTGTAAACACTTGTAGTGTTTTGAGACTTTCCATCTCCTTTTGCATGGCTGCTTCCCATTTTTTCTGCTCCAATGTTGGGAGTTTTAGTATATCGTTGTAATTATTTGGTTCAATGGGATCATCCTGGATAGTTAGGATGAAATCCTCTAATCCCTTAGGGGTTT
>ChameleonLTOM_DN761_c2_g1_i1
GATCTTCCGATCTCCCCCTGCTCCTCTTCCCCCCTCCATGCTTGCCCTGATGGCTGTACTCACCCTTCTCCTGGCTTCTCTGACGAAGTGACTGCTTCCTGCCGCCTTGCTCACTTCCTTTCCCCGCCCTCTCCCTCCCTCACAGCCTGGCCTTTGCAATCTCTTCCTCTCTCTTCTACATTCTCCTTGGCCCTTGCTTGCCCCCTGGTGGCCTTGCCTTACGCCTGCAAGGTTTGCACATGCTCAGATCTTCCTGGCAAGCCGATCTAGGGGCCTCTTTTCGGCGCCCCCCTGGGGGCGGAGCAGGGGGGCGCCGAAAAGAGGCCCCTAGATCGGCTTGCCAGGAAGATCTGAGCATGTGCAAACCTTGCAGGCGTAAGGCAAGGCCACCAGGGGGCAAGCACGGGCCAAGGAGAATGTAGAAGAGAGAGGAAGAGATTGCAAAGGCCAGGCTGTGAGGGAGGGGGCGGGGAAAGGAAGAGAGCAAGGCGGCAGGAAGCAGTCACTTCGTCAGAGAAGCCAGGAGAAGGGTGAGTACAGCCATCAGGGCAAGCATGGAGGGGGGAAGAGGAGCAGGGGGGGGTAAGGCAGGGGGTGGAGAGAAGCCCAAAAAGAAAAAAGGAAAGAAAACAAACGGAGCAGCAGGTATGGAGATAAGGCAGGAAGGGAAGAGAAGCCCCACCCCCCACCCAAAAAAACGGAGCCACAGGCATGGAGATAGGGGGGGTGGGGCTTCTCTTCCCTTCCTGCCTTATCTCCATGCCTGCTGCTCTGTTTGTTTTCTTTTTTTGGGGGGGCTTCTCTTCCCATCCTGCCTTATCTCCATGCCTGTGGCTCCGTTTTTTTGGGTGGGGG
>ChameleonLTOM_DN919_c0_g1_i5
TGGGGAATTTGATAGGAACACCTCAAAAAATGTTTGGCATGGAAGGGGCTTCACACCTCTTAAACCTTTTCCCATGCCCTCTCTCTCCATATCTTTGGGTGGGCTAAAGATAGTTTAAAATATGCAACCTTCTGCGTCACGGATCCAAGCAGAATGGCACTTGCAAAATACCACTTGAACTCAAAGGAAAAAAAATTGAATCAAGACCAGTTTAATGACTTTTTACATAAATGGAATACTTTTTGAATATTAAGAATTATGTGAAATGTGAGATAGGAAGTTTTTAGAGATGCTTTTGGGGGGGAGGGTCTGCAGGCAGACAACATATTGTGTGAACGTGGGCACACATACACAAAGGGCAGATAGCAGTAACACAGGCCCTGTTGTGATAAACTCTTACCATGGTAAGAAATGCCCCAACTGCTTTAGATCTCTGTTATTACTAAGGTGTATCACCGCATCATGCTACCTAGTACAGCATCTTCTTTTGCTTGGAAGTTAACTGACAGACAAAAGAGACAAATAGGAGACTTTTACAACTTGAAGGACATAAGGATGAAAGATCACAGCTTCTAGTATTATAAGCTGCAAGAGGTTCAGGCTTATGAAATTGGTTACAGGGAAAACCAATTTGGATACAGGCTGAGTTTTGCAAAAAGGGAAGTTTAAAGATATAGGATCAACATTTTACCACCTGCAGTATAAAGTATTAGAGCCTAAACTGTATTTTGGCTCATCATGTAGCCTTCTAGTGTTGGTAAAGATGGGGTAAAGATGTGCAAAGCAGTTTGAGAATAGTCTACAGGTTTGAGAATCATCTCCTATGATAATTTGATTAAGTTAAAATGAAAAACCACTTGATAATGGAGGTAGTTGCACTGAACTTTGATAAATATAATAAAGATTTAACAATTACTATGACAACAGCAGCAAGATTATGTACTACACAAAACTGGAGAAGTAAAATCCCTTTTAAGATTACAGATTGGTATAAAGAGATGTGGTCAATAGCATTAAATGGTAAGCTCACATGGGAAATAAATTATAGGAAGGGAATCATAACGAAAATAAATTTTATGAAATATGGAACCCATTTCTAACTCGCACATTAAAAAACAAGAAAGGTAGTGTGCCAACAACTGACCAAATGACTTTTGGGAAGTGAATATTTAAATCAAGCAATTAACTATAATAATCCTGGAAGCAATGTGCATATCACTGGGTGATGTAATATGTAAATTTTTTCTTCATGACTGTTTTTTATCCCATCCACCCACCCCAAAATTGGACTTTGAGTTTGTAATTTATTAAATCATGATGTGGGATAAGTCAATCAAAACTATAAAGATGATAAGTGGGTTGAGTACAATGATCATACTTATTCTAACATTGAAGTCATAATGAAGAGGG
>ChameleonLTOM_DN902_c0_g1_i2
CAGCTATAATATATCTGTGGATGGTGGAACATCCCATGTCAACTTGTAAATGGGGGATCAAATGCTTAAGTGTGTCTATCATTTATCTATAGTTTCTTTATTTGCAAATCTTTTCAGTAGGATTATTTATCCATAATAAATAAAATCTCGCTGTAAAAACAACGTTTGAGGAAAAGATTCAGTACTAATTAGCAACCCTTCGGCATACCCACTGGTATGCACAAGGAGGCTCAAGCTACAGACATATACCTATCTCAGTACAATATATCAAAATGAATCGACTCCGTGAAGCCACCAAGCACTCATTTTTCTCCCCATGTGGTGGTATATACACACCACACCTCCTATCTGCCTATCGGGGTTCCACATGGCAGTGTCTCTGTGAGTGCAAATGCTTCCAGGAAGTATTGATTTTAATGTGTGATGTAGTCATTTCTGGCACTCTTTGTTATCCAAAGTTTGGGATGCACTCAGCACTGTCCCTTGCTCATAAAGGAGTTCTGTTGTTGTTCAGGCGCACAGTCAATTCTGACGCTTTGACGGTCACTCAAAAATCTTAAGGAAACTTAATTTCCATTTCCCTAGCTTTATGTTTTACTATCTGAAGTGGTCAGAAATCTGTTTATAAAGTGAATTCTTGTTTAATTCCTGTTTAAAATTGCAGAAGGAGATAGAAGCTTAAAGTGAATATGTCATTTTTGTGAATAATTGAAGTTACTTTTGTTAAAATAGTTTTTCTTGTAGCGTTCTGCGGTGGCATCCATTTTAACAAATTAAGACTATGGGAACCTTCTTAATATACATCATCTTTAAATGTACATAATCAGCAGTAGCAGTTGCAGAGACATTAATTAAATATGGAAGTACCCATCAAGTTTAACTTATTTTGTTATAGGTGGAAGTCCTGGATCAGTAAATGCTAACTTTGTACACTTTGATAACTTCCTCAAATCCTTCAGTGCTGATTTTGAAGCCTCAGTGCTTCTCAGACCAACACAACTGCAGCCAGCAAAGCAGCAGTGAATAAACTGAATCTCCAGTCAGCAGATAGATATGCAGCTCTTGCTAATTTAGATAATATCTTCACAGGGCAAGGTACTAGTTCTTATTCTTTGGCCTGTTTCTTACCCTGTTTGTCACAGCAGTGCTTACACTCATCAGCGTTACAGGAGATATGGTGAGGTTCTTAATGCTCCTCAATAAATGAACTGCCAATACCAGTTGTATTTTCTATGCAGATTTGGTATACCAGCAGTAATGTAAATGTGATGAATCTGGTATGTGTGTGTGTGTGTGTGTGAGGGGGGGGG
>ChameleonLTOM_DN629_c0_g1_i1
ACGACGATCTTCCGATCTCCCCCTTAGGGAGAGTAGACAAATACTTGGGGGTACAAATAACCCACACATCAGGAGGATACAATATATCCCAAAAGGAGAAGATACTGGAGCTACTGGAAAAATGCAACTTGTTAGACGCGAGCCCGTGTGAAAGCCCCATGCAGACTGACTTTTTGAAAGCTGAGAGTACATGTGATGAGCCTTTTGAGGATACCACTTTGTATCGCTCTATCATTGGGTCACTACTATATATCTCAAAATGGTCAAGACCGGATATTACTCTGGCCATTAACCTTCTCTCCAGATATTCAAATAACCCCAAGGCCTATCATTGGGAAGCAATAAAAAGGGTTTTGAGATACCTAAAAGGTACCATGGATGCAGTATTAGTCCTGCGCTCAAATGGGAAACCACGACCAACACTCTCATGCTACGCCGATGCTGATTGGGCAATAGAAAAATCCAGACAAAGTACTCTGGGATATCTAGTTCTCTTAAATGATTACCCTATTTTCTGGCACACTGGAAAACAGAAGATAGTGGCAACATCAACCGCAGAGTCGGAATATGTTTGTCTCTCCGAGGCCGCAAATGACCTAGTCTGGTTTAAGGAACTAATATCTGAAATGTGGGAAGAACCCATGTTACCAATTACAATGTATGAAGACAATACAGCTACCATCGACATATCAAGAAACGATGGGACAGGTCGTAGGTCAAGGCATATTGACATAAAATATCGTCATGTCAGGAAAATGTCTAAACAAGGCTTCATCAAATTAGAACACTGCAGAACTGAAGAACAAATAGCAGACATATTGACAAAACCTCTTCCCCGCAGTCAGCATAAGTATCTCACAAGAAAGATATCTCTGATAGGAGTGTAAGGCCTGGACATTAGAAGGGGATTTGTTAAGATAGAATGCCCAGGCCCTACCCTGAGAATGTCAGGGTAGGGCCTGGGCATTCTATCTTAACAAATCCCCT
>ChameleonLTOM_DN1478_c0_g1_i1
TCCCTTATTTCCTTGAAGGATTTAGCTGTGTCCAGTTTTCCATTGCAGACCATTACAGTTCCCACCACTCAGAATATTCACTGTAGTCAGTGGATGAGAAATATAATCTAGAAATTACACTGTACAAAGCCAACTAATATATCTGTAAGCACCACATACTTTCTGCCTTATTTGTGTCTACAGTTTTTGTGAGCAAGAGACCTCTCCTTTTTTAACTCATAAAAAACTTGATTAGGTGGACACTTCTAAGTTATAGGTCAAATAAGTTATCAATAAACACAGATTCTAAGTTGTCTTGATCTAATAACTCATGAAATATTAAGGGAACTCTGGAGACCAATATGAAAATGCTGAGTGTGCCAGGGAATGACACATTAAGTGCTATCCCCCCCCCTCACACACACACACACACACATACCAGATTCATCACATTTACATTACTGCTGGTATACCAAATCTGCATAGAAAATACAACTGGTATTGGCAGTTCATTTATTGAGGAGCATTAAGAACCTCACCATATCTCCTGTAACGCTGATGAGTGTAAGCACTGCTGTGACAAACAGGGTAAGAAACAGGCCAAAGAATAAGAACTAGTACCTTGCCCTGTGAAGATATTATCTAAATTAGCAAGAGCTGCATATCTATCTGCTGACTGGAGATTCAGTTTATTCACTGCTGCTTTGCTGGCTGCAGTTGTGTTGGTCTGAGAAGCACTGAGGCTTCAAAATCAGCACTGAAGGATTTGAGGAAGTTATCAAAGTGTACAAAGTTAGCATTTACTGATCCAGGACTTCCACCTATAACAAAATAAGTTAAACTTGATGGGTACTTCCATATTTAATTAATGTCTCTGCAACTGCTACTGCTGATTATGTACATTTAAAGATGATGTACATTAAGAAGGTTCCCATAGTCTTAATTTGTTAAAATGGATGCCACCGCAGAACGCTACAAGAAAAACTATTTTAACAAAAGTAACTTCAATTATTCACAAAAATGACATATTCACTTTAAGCTTCTATCTCCTTCTGCAATTTTAAACAGGAATTAAACAAGAATTCACTTTATAAACAGATTTCTGACCACTTCAGATAGTAAAACATAAAGCTAGGGAAATGGAAATTAAGTTTCCTTAAGATTTTTGAGTGACCGTCAAAGCGTCAGAATTGACTGTGCGCCTGAACAACAACAGAACTCCTTTATGAGCAAGGGACAGTGCTGAGTGCATCCCAAACTTTGGATAACAAAGAGTGCCAGAAATGACTACATCACACATTAAAATCAATACTTCCTGGAAGCATTTGCACTCACAGAGACACTGCCATGTGGAACCCCGATAGGCAGATAGGAGGTGTGGTGTGTATATACCACCACATGGGGAGAAAAATGAGTGCTTGGTGGCTTCACGGAGTCGATTCATTTTGATATATTGTACTGAGATAGGTATATGTCTGTAGCTTGAGCCTCCTTGTGCATACCAGTGGGTATGCCGAAGGGTTGCTAATTAGTACTGAATCTTTTCCTCAAACGTTGTTTTTACAGCGAGATTTTATTTATTATGGATAAATAATCCTACTGAAAAGATTTGCAAATAAAGAAACTATAGATAAATGATAGACACACTTAAGCATTTGATCCCCCATTTACAAGTTGACATGGGATGTTCTACCATCCACAGATATATTATAGCTGACTATCAGTGAGCTACTTCAGCTTATGTGCTTTGGTACTTGTTTGCTTCTTCCTTTGAGGCTACTTCTTTGAAGAAGTATAGAAAGAGTTTGAGTAGCCAATTTGAGGTACCAGCCAAGAAATCTCTAGTTTTCTAATTTTCCTTGGGACAGAAATTTATTTACGTATGGATGTATTCATAAATGCATGTAGCACCCAGCCACATCTAACTTAGGACAACCCTAATAGGATTTTCAAGGTACTTTATGTGATATACTAAGGGAGTAAATATATCATCACTCAGTGAGTTCCTCAAACTGAGCAAAGATTAGAACTCAGCTCTTCTGAATCGTAGTCTGACATTCTATAAACTGCAGTGTACTGGTTCTCACTGTACAATATTTATTAGCTGCATCTATTTCTTGCCTTTCCTTCAAAGAGTGCCAAGCAGCTCACATGGTTTTCCTTCTCCCGTTTTTCTATCACAACAATCCTATGAAGGAGACCAAGTTGAGAGAGTTGCTGGCTCAAGGTCATTCAGTGCATTTCCTGGTTGGGGAGGGGGAGAGAGGGATACCCTTTATTATCATTGCAACATTATTAGAACGAATACTGTACTCTGTGGTGTAGGAAGGATGGATTTCCTAGCCAATCGTTATACAGTACATCCTTCGCTTCTCTTATTTTTTTATATTAATATAAGGGTCAGATCTCTCTGTAAATACAGTTTTCAGTAATTATGGGCAGAAACTTACTAGACGTGTAATGGGATACACAGCTGAAACACCTCCTGAGACATGACCTAGCATCCAGTCAATTAACTGCAGTAAGATTCTGGCCTGTTTTTTTTTAATGCAGTGTTTAATGCATTGCTTTATGTTTACGCATTGGTGTACTTACTGCTTGTGATATATTTTACACACACTCAGTAATATGTGTGATATATTTCATGAATGTTTTCATCCCCCCACCCTCCCTCTGGTTTGTCCATTAATATTGGTGTGTGCCAAAAAGTGCAAGCTCAAGCTATCAGGTAAAAGAAATGTCACCATGCCTGTGGATCTTGTGATAGAATAAACAATGTCTAGTTGTCTAAAGTGAACTTGCCTGTTTCAAAACCACCACCACCCCTCTCCCCATCACAACTTTCCTTAAGAAACAATACAGTTTATAAAAACACAAGCAGCCACATGCTCGGTATTCATTGCAGCATAAATTTAAAAACTTATCCTGTAGGATATTTAGTATTAACATAAACATAATTTATTGTGCCTCCCATAATCTTTAAACCAACATATATGGTAGGCCTAAAAAGTAACATTTTAAAGTTCCACAATCTCCACTCCTTGTTTTGCATTTTCACATCTGTGAGCTGCAAAATAACAAATAGTGCATGCTAGCTTGAGTTTTGCATTTTAAAAGTATAAAGGACATCACAGAGCATTCCCATCACAAGCTTTGCCCCCTGCCTATACCTAGATTTCTTTCCTTGCCTTTGTATGTTTTGGTGAGTTTTGTCTCTATCGCCAGGTCTCAGGTTGTTGATGTTTCTCATTCTCACAGCAATCTTATTCTCACAGCAATCTTAATTCTTGCTTGCACTTCATCCATCCCTGCATTACTCATGATGTACTCTGGATATAAGTTAAATAAGCACTGTGACATACACTCTTGCATGCTCCTTTGCCTGTTCTAAACCTGTCAGTGCTACATGTCAACAGGCCGGCCCAGTGTTCAGCTTTACTTTATTTTTTATTTTTGGACTATAGTTCTTAAAATTACCCACATCCGCCAAAGACTCTAACCAAAAACTACCTTTCCAAAGCTCTGATAGCTTGCTGTTTATTATTTGGAAGAAATAATATACCAGGACCATGGGGATCTAGGGATGCTGAGAATTGAATGGTTTAGAGAAGGCTGGAGATGGGAGGGTACAAACCAATTTCTTCTGTTTTATTTGTCTAGCCTGAACAAATCTTCAACTAACAATCAGCATTTCCCCCCACACACACACACACACAAACACACACAACATTACACATATCATTTCAGAGACAAGCCCTCTGTTACAAAATGCTCTGCTGCAAAAGGTGTTGCTTATTTAGCTCAAAAGTAACACTTTGTATATATTTACAAAGAAATCTAGCCACAATCTACAATGCTTGATGTCATATCCTTGTAACATTCGACCAGTTTTAAAATGTTTCTCTACTATATTCCTCCCTACACTTACCTGTATACCTGTAGACAGTGCAGGGAAAGAGATCATTCAGGGTTGTGCAGTCCACTTTGGTAAAGTTAGTGCCTCCAGCCTTCCTTTTTGAACTGGGACCGCTTGCCTAGAGTTATCCCACACCCTCCTGCATGTTCTGTATTTCAGAGGTAAAGAGCATTTTTGCCCTTTCAGGACCAGAGTAGAAGACCCTACAACTTCGCACTTCAAGGTGGTGAAATGCTAATCCTGTATCTTTAAACCTCCCTTTTTGCAAAACTCAGCCTGTACCCCAATTGGTTTTGCCCAGTAACCAATTACACAAGGATGAACCTTTTGCAGCTTATAATACTGGAACCGTGACGCAGAAGGCTACATATTTTAAACTATCTTTAGTCAGCCATAGATATGGTATGGAAAGGCCTCTTGTGGAAAAACAAAAAGCATTCGCTTGATAGTATAGTGACAGACAAATTCCATGACAAATTCCATGACTCTATTTTTGCCTTGAGGGCAGAAGGTTATCTTAAAAAATATATTTAGTCAAATGCTATAAACATTGTAGTATATTCCTATCTTTTAAGAGTTTAAGAATGTCCAGATAGATAGCCTTCATCATTGGTCCTCTTGTGGAATCAAACTCTATTTTTGCTTTGAGTTCGAGCATTCTGCCTGTCAGGTCAAGTGCCATTCTCTTGAGATAAGCTTTGCTATTGTAAGAGTACTGTGCCTCTTGCCAAGTGGTTTTTCATTTCATTTCATTTTTAATAAATATATTACTTTTGTCAAAATACAAACAGAGTAACACAAGAGAAATACAAAAACAAAAATAAAATTGACACAATGCAAACAATATAGTATCACCCCTCTTCATTATGACTTCAATGTTAGAATAAGTATGATCATTGTACTCAACCCACTTATCATCTTTATAGTTTTGATTGACTTATCCCACATCATGATTTAATAAATTACAAACTCAAAGTCCAATTTTGGGGTGGGTGGATGGGATAAAAAACAGTCATGAAGAAAAAATTTACATATTACATCACCCAGTGATATGAACATTGCTTCCAGGATTATTATAGTTAATTGCTTGATTTAAATATTCACTTCCCAAAAGTCATTTGGTCAGTTGTTGGCACACTACCTTTCTTGTTTTTTAATGTGCGAGTTAGAAATGGGTTCCATATTTCATAAAATTTATTTTCGTTATGATTCCCTTCCTATAATTTATTTCCCATGTGAGCTTACCATTTAATGCTATTGACCACATCTCTTTATACCAATCTGTAATCTTAAAAGGGATTTTACTTTTCCAGTTTTGTGCAACACATAATCTTGCTGCTGTTGTCACAGTAATTATTAAGTCTTTATTATATTTATCAAAGTTTGGCGCAACTACCTCCATTATCAAGTGGTTTTTCCATTTTAACTTAATCAAATTTTCATAGGAGATGATTCTCAAACCTGTAGACTATTCTCAAACTGCTTTGCACATCTTTACCCCATCTTTACCAACACTAGAAGGCTACATGATGAGCCAAAATACAGTTTAGGCTCTAATACTTTATACTGCAGGTGGTAAAATGTTGATCCTATATCTTTAAACTTCCCTTTTTGCAAAACTCAGCCT
>ChameleonLTOM_DN849_c0_g1_i1
TGGGGAGATGGCTGGGCCTGTCAATGATGGGCAGCACTGCCTGAGATGGGTGAGGAGGTCCTTGGGGCCCGAATAAGTGTTGTGACGGGCATGGGATGATATGGTGGGTACCGAGGGGTGGGCCGCACACGGGGAACACGGGACCGATGTCTGATATCTGTCCTTCGTTCCAGCCCTCTCGTTACACCTTCAGGTCCTGAGCAGCCGATCAAGAGTGACCCCACCCTTAGGATGCTGCTGATGAATGCCAGGTTGGTCTGTGTGTGTGGGGTGGGAGGAGGAAGTTAGGAATGGATGCTAACTGGATGCTGGTTGGAGTAGTACAAATGCATATTCCATATTGTACAGTGTAGCCACATGGCATGAGTCTGCAGAATGAGCAGGCTGACTGATGCAATCCACTGGCAGATGCAATCCACTGGTGATGTCACAATACCCATCAGTACTTGGGGTCATCTCACTCTCTATAAATAGGGCATGTTAGCATGTGCTCAGTCCTTCAGCCCTTTTTGCCTTTTGCCCTTCTGTCCCTTTTATCCTTTGCCTATGACTGAGAGAGAAAGAGAGAGAGAAGACTATTGCACTACTGGAGCAATCTGGACTACTGAAGCCAGAGACATAGAGACCACCAGCTTGGAGGACTATTTGAAGAAGCTTGTATGCTTGTACTAAGTTGTATTGGATTCTTGTATATAATTCCTGTGAGATCCCTTGCCTCCTGTCCTTCAGTAAACCCTTCCTGTGTCTGTGTGTCTCTGTTGGTGAGAATTAACTTGCACTCTGCTGAATACCACACACAGACGCCCTCAAGATCTATCAGAGGGAAGGGCTTACCCGAGCGGGTGGGCGAATGCCTCCTCCTCCTGCTCCCAACCGCGGCGGCGCGTCCCTGCTCTTTGCTGCAAGCCCTGGCGAAGAGGGCTGCTGCTCGTCTCCTTCACGGGTGTCCTTTGGACAGCCACGTTTGGAGGTGTGTTGTTTTTTTGGGGGGGAGGAGCTGTAT
>ChameleonLTOM_DN990_c0_g1_i1
ATCTTCCGATCTCCCCCCAGAGGGTCCGGTTGGGCCATTATACTTCGGACATCCTTAATACTAATATAGGAACACCACAGGGATGCGTGCTGAGTCCACTTCTTTACATTCTTTATACATCCGACTGTGTCTCTGTTCATCCTAGCAATAGGATTGTGAAATTTGCAGATGATACAACTGTGATTGGGCTCATCTCTGATAAGGAGGGTGAGGGGGCTTATAGAGATGAGGTAGAACAGCTGACAAAGTGGTGTAAAGTTAATAACTTGCTCCTTAATACAAGGAAAACAAAGGCGCTTGTGGTGGACTTTAGGAGACAGAGAACCAACATACAGCAACTGGTGATTGATGGAACGTGTGGAAAGAGTAACAAGTTTTAGATTTCTGGGGGTTGAGTTACAGGAGGACCTGTCCTGGAGTGCCAACACAAGGGGGCTGGCAAAGAGGGCACAGCAGAGACTGTATTTCTTAAGAACTTTAAGGAAAAATAATCTTTCACAGAAGCTGCTGCTTGCCTTCTATCATTGTGCAATTGAGAGCGTGCTCACCTATGGGCTATGTGTGTGGTACGGAAGTTGTACAAACCAGGATAGGATGCTGTTGCACAAAATTATAAGGACAGCGGAGAGTATTATTGGCTGTTCACTCTCCACTTTGGAACAAATTTATAACATCAGGTGTTACAAAAAAGCTCAGGACATATTAGGAGACTCAACACATCCTGGTCACCGCTTCTTTGAACTTTTGCCATCGGGACGGAGATATAGAGTGATGAAGGCGAGAATGAGCCGTCTCAAGAACAGCTTTTTCTGCAAAGCAGTCTTGGCATTAAATGGAAATCCT
>ChameleonLTOM_DN947_c0_g1_i1
CGGAACAAAATAGGGGAGTTGGAATACTTAGCAATAGATAAAAATATTGATATTATTGGCATCACTGAAACCTGGTGGACGGATGATAACCAATGGGATACAGTTATCCCAGGCTACAAATTGTACAGGAAAGATAGGAAGGGGCAAACAGGAGGTGGTGTAGCCTTGTATGTCAAGGAAGTGATAAAAGCATACGAATTGGAATACCTAGGTGATTTAGAGTCATCATTAGAAACTCTGTGGGTAAGAGTACCAGGCCACAAGGATGGTCTAACAGTAGGCATATATTATCGGCCTCCGACCCAAACCCCTGAGGGAGATTGTCAGTTGGAGACTGTTGTAAAGGAGGCATCCAAGAAGGGAAGCCTAATCGTAATGGGGGACTTTAATTACCCTCACATAGACTGGGTGAACTGTTGTTCAGCACATGATAAAGAGATAAAGTTCCTAGATATGCTAAATGATTGTTCCCTGGAACAGATGGTTGAAGACCCAACTAGAGGTACAAGAATCCTTGACTTGATCCTGAGTAATACTCAGGATCTGGTGCAAGATGTTAAAGTGACTGATCCAATAGGGAACAGTGACCACAACTCAATTATGTTTAACTTAATCATAGATCGCAAATCACTGATAAAATCTAACACAGAGACCCTAAATTTTCAAAGAGGAAATTTCCCAAAGATGAGGAAACTAGTTAAAAAGAAGTTGAAAGGGAAAACTGAGAGAGTCCAAACACTCCAAGAGGCATGGAGGCTGCTCACCAAAACATTAACTGAGGCCCAATTGAAATGCATACCCAAAAGGAAAAAAGGCACAGCCAGGTCCAAGAGGACTCCAATGTGGCTTACAGGAGCTGTTCAGAAAGTGATCAAAAGCAAGAAAAGCTCATTTAGAAGATGGAAGGCTTGTCCAAATGAGGACAGCAGGCAGAAACATAAATTCTGGCAGAACAAATGCAAGGCAACAATCAGGAAAGCAAAGCAAGAATTTGAGGAGCGTCTAGCTAAGAACACTGAGAGAAGTAACAAAGACTTCTTTAAGTACATTAGAAGTAAGAACCCAGCTAGGAAGGCCATTGGACCATTAGATGACAATGGAAGGGTAGGGGCTATTACGGAAGAAACAGAGATTGCAGAGAGACTCAATGAATTCTTTGCTTCAGTATTCACTGAAGAAGATAGAGACCATATGCCCAAAACAGAGCCTATCTTCCTAGGGGAGGAAACTGAAGAACTGAGTCAGATAGAAATAACCAGGGAGGAGGTCCTTGCATGTCTTGTTAAACTAAATGGTAACAAATCACCGGGACCAGAGGGCATCCATCCACGAGTTCTCAAGGAACTTAAGGATGAAATTGCTGATCTCCTAGCTAAAATATACAATCTTTCCCTCAAATCAGGCTTTGTGCCTGATGACTGGAAGGTAGCAAATGTAACACCAATTTTCAAAAAAGGATCCAGAGGTGATCCAGGAAATTACCGACCGGTCAGTTTGACATGTGTCCCAGGTAAAGTGATGGAAACCATCTTAAAAGATAAAATTAATAGGCACATAGAAGAGAAGGCGCTCCTGAAGGAGACCCAACATGGCTTTTGCAAGGGCAAATCATGCCTTACTAATCTGTTGGAATTTTTTGAGAGTGTCAACAAGCATGTGGATGCGGGAGATCCAGTTGACATTGTTTATCTGGACTTTCAGAAGGCTTTTGACAAGGTCCCGCACCAAAGGCTCTTGAATAAACTTGCCAGTCATGGAATAAAAGGACAGGTCTTGTCCTGGATTAGCAACTGGCTAAGGGACAGGAAACAGAGGGTAGCACTAAATGGACGCTTCTCCAAGTGGAGGGAAGTAAAGAGTGGGGTCCCCCAAGGTTCAGTACTGGGACCCCTGCTTTTCAATCTCTTCATAAATGATCTAGAAGTAGGAGTAAATAGTGGGGTAGCCAAATTTGCTGATGACACTAAATTGTACAGGGTAGTAAAAACCGTGAGAGATTGTGAGGAGCTCCAGAGGGATCTCTTGACGCTGGGGGAGTGGGCAAACCAGTGGCAAATGAGCTTTAATATAGGTAAGTGCAGAGTGATGCACATTGGGGCAAAAAACCCAAATTACATTTATAAACTGATGGGATCTGAACTCTCTGCAACAGACCAGGAAAGGGACCTTGGTGTCCTGGTGGACAGCTCAATGAAGGTGTCAACCCAGTGTGCCTCAGCAGTGAAAAAAGCAAACTCAATGCTTGCGATCATTAGGAAGGGTATAGAAA
>ChameleonLTOM_DN853_c0_g1_i1
CACGGACTCGATGTCGGAGCCATCTGATCCCCCGTGGTCCGATGGGTGGGGGAAGGGAGGCCTCGGGGTCCGAGTCAGACCAGTGCGGCCTGGCTGAGCTCGGTTCGTCCCCGGCAGGAGGCAACGGAGGAGACGGCAACTCTGGAAGCTGCGCTCGCTCCGTGCGCGGCCGCTTGGCTGGCCGGGTGTCCTCTCGGATCCGACCCGACGGATCCGACGGCGATGGATCCGACGCCCTCGGGAAGAACCTGGACATCTCCTCCATCATGGCGCGGAGCAGCGGTTGGAGCGCGTGGACCGGGACTGTTTCTCCGTGAGCAGCCCTCTGTCGCCGATCCTGCAGGAGAGACACCCCCCTGGGTGGTGGTGCTGGGGGTGAGGCTTCCGGCGAGGTCTGGTGGCTGCGGCCTTGGGCAGACGCTGGGGAGGCTGGACGAGAAGGGCCTGGTAGCGCGGGCGCCGAGAGCACCGAGCGTGGTGGTGAGGGCGACGGGCGGCCAGACCTGGGCGTTGGCGGCGGGAGGGAAGAGTGGCGATGGGTCCCCTTCTTACCCTCGCGCTTGTCCTCCTTTTTCTTCTTCTTTTTGGGCATCTCCGGCGTAGGTGGCGGCGGCGGGAGATCCGAGGAGGTGGAGGCCGAAGGTCGCGGCGGAGTGCTGGGCGACGCACGTGGCTGCAGGGCGGACGCCATCAGGTGGGCCTGGAGACGGTTCTTTCGGTTCTTCTGCGCGGCCTTGGAGAACTGGCGGCAGGCGACGCAGGAGTGAACCGGGTGGCCCTCACCTAAGCAGTAGAGGCAGCGGTCGTGGCCGTCTGTGCTGGGTACCTTTGCTCCGCAGCCCGTGCACTTCTTGAAGGCAGCAATGGCGGCCATGCAGGCCGGAAACGGTTGAAGAGCCCGGGA
>ChameleonLTOM_DN739_c0_g1_i1
TGGCTGTTCACAAGTTAAGTAGCACTTTGCGCCCAAAAATGCTGGGTACTCATTTTACCAACCTTGGAAGGATAGAAAGCTGAGTCAGTCTTGAGCCTTGGTCAGGACAGAACTCACAATATCCTGGCTGTAGTACAGCAGTTTAACCACTGCATCACCAGGGCTCTACTATTGATCTTACGAATAGGCAGAGCAAGATAACCAATGGAAGCAGCAGGTTTTTATGCTAAAAGTGCTTTAAATCTGAGACATTTCATTAATATTTTTACTATAGGAAATGTTTAGATTTTGTGCTTTAAGCATTTTAGTGACTTGGGTAGGCAAGAACCCTGTAACAATCATGAAACATATCACCAACATAACACATCACTGAGGATAGTGTTTTCTTTATGTGTTATGTTGGTGATATGTTTCATGATTGTTACAGGGTTCTTGCCTACCCAAGTCACTAAAATGCTTAAAGCACAAAATCTAAACATTTCCTATAGTAAAAATATTAATGAAATGTCTCAGATTTAAAGCACTTTTAGCATAAAAACCTGCTGCTTCCATTGGTTATCTTGCTCTGCCTATTCGTAAGATCAATAGTAGAGCCCTGGTGATGCAGTGGTTAAACTGCTGTACTACAGCCAGGATATTGTGAGTTCTGTCCTGACCAAGGCTCAAGACTGACTCAGCTTTCTATCCTTCCAAGGTTGGTAAAATGAGTACCCAGCATTTTTGGGCGCAAAGTGCTACTTAACTTGTGAACAGCCCAGAGAG
>ChameleonLTOM_DN1432_c0_g1_i2
GACGATCTTCCGATCTCCCCCTGGAAGACGTCCGGGTGTAGCTCCCACTCGTGGGTCGTGGCCGTCGTCCTGCTGAGGGCATCTGCCAGGCCGTTGTCCTGCCCCTTGATGTGGATGGCGAGAGGCCGGATGTGCCGAGGGAGACACCATTCCCAGAGTTGGACGGCCAGGTACAGTAGAGAGCGCGAGCGTGTTCCCCCCTGGTTGTTGAGGTAGGCCATCGCTGTAGTGTTGTCCGTGGCCACCTGAACTACTGTCCCTTTGACGTGAGCCTGGAACGCCTTCAGTGCCTTCCAGATGGCGAGAAGTTCGAGGAGATTGATGTGGTGCACTCTCTCCTGTGGAGACCAAGTCCCGTTGACGCACAGGGAGCCGAGGTGCGCCCCCCATCCGTGTTCGCTCGCATCCGTAGTGATCTGGACGGTTGGGAGCGGTGGCTGGAAAGGAATTCCCATGGTGACCCAGCGCGGATCCGTCCACCAGAGGAGTTGTTGTTGTAGCTCCGGGGACGGAGGGATGAGCTTGTGTTGATGGTCCTTGCGAGGGTCGAAGTGGTGCATGAGCCAGGACTGCAGTGACCGCAACTTGAGCTTTGCAAATGGCACCACTGCCATAGTGGAGGCCATGAGACCCAGTAGCCGCTGAGCTTGTCTTGCGTGGACCTCGCGGCGGGATCGGAGGATATTGACCATTGTCTCTATATCCGTGAGGCGTGTTGTTGTCGGAAAGGCCCTTCCGAGGGTCGAATCCAGGACGGCTCCTATGTATTCTACCCTCTGGGTCGGTTCCAACTTGGACTTTTTGGTGTTGAGGCGAAGGCCGAGACTCTCCATAAGACGTATGGTAAAGCGGACATGGTACAGGGCTTGACTTCTGGTCGTGGAGCAGATGAGCCAGTCGTCGATGTATGGGAAGACCCGTATCCCGTGGATGCGAAGGAAGGCCGCCACCGGAGCCATGCACTTGGTGAAGACCCTCGGCGCGGTGGCCAGTCCGAACGGTAGGCGAGTGTACTGGTAGACCGCGTCCCCCACCTTGAATCGCAGGAACTTGCGATGGTCCGGATGGATGGAGACGTGGAAGTACGCATCCTTCAGGTCTATGACGGTGAACCAGTCCCCCTCGTTGATGAACGGCATGATGGACTGTAGTGTCACCATGCGGAATTTTCGGGCGACGATGTGCTTGTTGAGGCGTCGCAGGTCTAGGATCGGTCGCAGTCCCCCGTCCTTCTTGTCCACGATGAAGTACCTTGAGTAGAACCCGTTGGACAAGTCCGTCGATGGAACCGGCTGAATAGCCCCTTTGCTTAGCAGGGCTTCCACTTCGGCTTGGATGTCTGCCGATGGATCCGTGGTTCGGATGCAGCCGAGGAACGGTGGACGGAGGAACTCTATCTTGTAACCGTGGGCGACGATGTCTAGCACCCAACGGTCGGATGTGATGGTAGACCAGTTGTTGGTGTGATTGCTGAGTGGGACGTAGGGGAGGATGAGTGGTGGAGAGTCTACGGCCGGGAGATTGTCAAACTTGTTTTTGCTTGCGGTCGTACCTCTTTGCAGACGTCTGAGGCTGCTGGGGTGCGAACCGCTGTTGGGTGTACTGCCTCTTGGGCCGATGCGGGCGGGCTGGATCCGATGGCCGGGTCGCAGGACGCTGGGAGTAGTCCGGACGCGAAGCTGTGGATTGGTAGGTGCGTCGCCGGGCGGTCTGGGAGCTGCTGAGGCGTAACCTGCTTGTGGTGGTCATGTCCTCCTGCAGTTCCTTGAGGGCCGAGTCCGTCTCCGCCGCGAAGAGGCCCTTCCCGTCGAAAGGCATTTCCTCCACGAGCCTCTTCGTCTCCTCCTGGAAATCGGCGGAGCGTAGCCAGGCATGCCTCCGGATCTGGACAGCGGCCGCAATATTTTTTGCTTCGGATTCGCACACGTGGCGTGATGTGCGAATCTGCTGTTGGCCGAGCTGAGTCCCCTCTTTGCATAGGGACTCGAACTCGGCCTTCGCCGCCGGTGAGAGTTTGGATCCGAGAGCCTCCATCTTGGACCAAAGCTTCACTTGGTAGGCCCCCATGGCCGCGGCGTAATTGGTGGCGCGGAAGGCGAAGGAGCCATGGCTGTAGATGCGCCTACCCAGCGCCTCCATCTTCTTGCCCTCCTTCGACGCCGGGACCGGGGTGCTGCTGGTGGCGGTGCGGTGTTGGGAGGCGCGGACGATCCTCGAGTTCGGAGCCGGGTGAGTGTGGAGAAACTCGGCTTCCTCCCCGAGGACTTTGTAAACGCCGTCCAACCTGGTGGAAACGTTGTGGCCGGAGAAGGGCTTCCGCCACACCGCCTTCGCATCATGGTGGACCGCCGGGAGCAGAGGCAGGTGGACCGGCAGTATTTTCTTCGTCTCCGCCAGCCCGCACACCTCATCGGTGAACGGCGCCGGCGGAGTCTCCACCTGGAGGTTCAGGGTGGATCCGAGCCGGGTAAGGAGGCCAGTC
>ChameleonLTOM_DN776_c0_g2_i1
GATCTTCCGATCTCCCCCCCCCTCCTTTAGTCTTATCGGCAAAGCATCAAATAAAAAATTGAATTTCAGGAGTAGCATCATCTTCCATATGGCAACCCTTCCAAACCAACTCAAATTTAGTTTCATATTAGGCTAACCTTGGCACACTACATTTTCTTGGATGTCAGTTCCCAGAAGCTCAAGTCAAGAAGCTCCTGCTGATCAGGTCTCCTGAGAATTAGAGTTTAACAGTTAGGGTCATGGTCACGGATCAGGGTTGGGGTCAGAGGTCAGGGTTAGAGGTTGTGAGGTTTCTGGTGAGGGTTAAGGGTGAAGGTTAGGGTGAGGATCATAGTCCCTGTTTCTCCCTCCATAGGTAGTCATCACGCCAGGTATGTAACAGATACAGTAAGCGAGCACAGGGGTGGTGGTGGTAATTGTCATGCAAATCAGCTAGTGCAGGGGTTCGTAACCTATGGCCCACGGGCCAGACCTGGCCCCCAACGCTATTCCACGCAGCCCACAGTGGCAACCCTGGAAGCGGGTGCATTTTTGACAGCCGTAAATGCACCAGCACACGCTAAAATCCACCCGCCGCAGTCGGCAGGTGCATTTACGACAGGGGGACATCACGTGGCGTCCTGTCCACTCGGCTATCTGAGAGCGAGCGGTCCAGGCCATGACGTGATAACTTTGTTAACCCCTGAGCTAGACCCTCCCTGAATACACACAAACTCATTCTCTCCGTATAAACCTACAATTTATTTACTCATTGGATTTCTTTGCCGCCCATCTAGGTGTTATCCCACTCTGGACGGTGAACACGCAGAGAAACCAATAACAAAGATCCCCAACAAATTAAAACCCACTAACAACAAATACCACACAGACTAGACTAATTAAACTAAGATAAACTAATTGGCATCTGAGGGAAACAGGACTGAACCTAACTGGCTAATACGTTCACTTGCTATTTCAAACAGGTTGGCGAGAATCCTGTGGTATGTTTCCATGCATGGGAGATCTCCTGTGGGTGACCGTAAAGGTTATTTGCAAACCATCCAGATTACTGGGCACGCATTACATCAGCGATGGCCAACTGTGGCACACCAAGTGTTCTGCAACTTCAATTCCTAGAACCCCCGATCAGCAGGAGTGTTCATTAAGGCTTCCTGGAGTGCCAAGGTTTGCCATCACAACCTTAGAAT
>ChameleonLTOM_DN693_c0_g1_i2
ACGACGATCTTCCGATCTCCCCCCCACTCCGATGTATTCTGAAGCTGGGCCATCTGCAAGGAAAAAGCACAAGGATGATGGTAGCGTCTGGATGAGACCAACATAGAAGGTAGCATCTGGATGGAACTGGCGTAGAGGCCACACAGTCAGCAAGCCCTGCAGATGGAACTGACACCGTTGCATAAGGTAAACTGGAAACACAGTCACTGGTTCCTATGGCAGCTGCAAGAGATGATGGAATCTGGAAGAATCAAGACCTGCAACAGCAGAGGCAATGTCAGAATTGGTGGCAGCAGGACATGCCAGTGAAGAGATGGAACAGGTTTTCTGGCAGCCACTACCTCAGAGCCAACTGGAAGGGCCAAGTATCCATCAGGATCAGCTATAGGAGGGGTTACCTTCTTACAATGAGATGCAGGACATTCTTCGTGGGATTCATGCATCTCATTGTAAGAAGGTAACCCCTCCTATAGCTGATCCTGATGGATACTTGGCCCTTCCAGTTGGCTCTGAGGTAGTGGCTGCCAGAAAACCTGTTCCATCTCTTCACTGGCATGTCCTGCTGCCACCAATTCTGACATTGCCTCTGCTGTTGCAGGTCTTGATTCTTCCAGATTCCATCATCTCTTGCAGCTGCCATAGGAACCAGTGACTGTGTTTCCAGTTTACCTTATGCAACGGTGTCAGTTCCATCTGCAGGGCTTGCTGACTGTGTGGCCTCTACGCCAGTTCCATCCAGATGCTACCTTCTATGTTGGTCTCATCCAGACGCTACCATCATCCTTGTGCTTTTTCCTTGCAGATGGCCCAGCTTCAGAATACATCGGAGTGGGACCTTGTGAGTACTTTATTGCTGCTGTCTAGCCCCC
>ChameleonLTOM_DN597_c1_g1_i1
ATCTTTCTTATCTTTCTTTTTTCCTTCCATCTCTTTACCTCGCTTCCTTGTTGCCCTCCTTCTGTCAGCATCTCTTATTTTCTTCCTTCCATTCATCAATCTTATATTTCATTTCTTTCTTCTCTATATTTTTTCCATCTATCCATCTCCCTCTTTACTTTGATTCTGCCATCCCTCCTTTCCATCTATCCATCCTAATTTCTTTTCCTTTTTTCTTTCCATCTTTTCCTTGTTTTCTTATCTTTCTCCTTTTCCCTCCGTCCATCCCTCTATTCATTTCCTTTCTTTCTCCCTTAATTTTCCCTCCGTTTCCTTCCTTACCCCTATCCAACTAGCCCTAGAGACTAGGAGGAAAAATGGACCTTTGGGCCACAGAGACTAGAGAAAAAATGGGCCCTGGAGACTGGCTCAAAAAAAAAATGGCCATAGGGGCTACAGAAAAAAACCTCTTCAGGCTGTTTTTCTTCAGTCTTAGGTCCAAAGGGCCTGCTTTTTTTCATATTCTGTGGCCCAAAGGGCCTTTTCTTCCCCCTAGTCTCTATGTCCTGGAGGCCTTTTTTCCTCTAGTCTCTATGGTTTAAGGGCCCTTTTTTCCTCTAGTCTCTATGGCCCAAAGGGCCCTTTTTCCTCCTAGTCTCTATGGCCCTTCGGGCCCTATTTCATTTCTCTTTGCCCCTCCTCGGATTTGAACTCGCAAAAGCGAGGACCGCCTGCTCTCTAGGCGATGTCTCTACCGCTACGCTAGCTTGGGTCCCCCCTTTGAAGTTGTGAATTATATCCCTCTTATAGCACAAAGCAGGTCTATGGAGATGGCAGGTCTAGCATCCCACTATATTGCGCAATCCTTGTCAAGGGTCTATAAGAGGGTTGGAAGTGCCAATTTCGGAGGGGGACCCAAGCTAGCGTA
>ChameleonLTOM_DN444_c0_g1_i4
CTCCCCCAATCTCCAGGTCGGCCACTACCAGCTTCGACTATCGACGTTCTCTGCCGTGGTAGTGGCCGACCTGGAGGACCAAGAGGAAGGCTTGCTTGGTCATAGCGACTTGCGGCGAATTCCTTCGATTTACCCTGGGGAGATGCAGCTACCGATCGGCCCAGGCGAAGATCCGCCGAGCCAACCGAGCATCCCCGGCATGGAGCCGGATCTACCATGCCTTAGCGCGCAGGATGAGCTTGAGCGACGCGGCCAGATGCGCCTCACTGAAGACTGATCCGCGTTTATCGCACCACCTCATATATTTCGCATTCCTGATGTAAATTTTCGGGGTGACGTTACGAAACGAAACGCGCCTCAAATCCTTGCCACGTAAGGATTCGAGAGAAGCGCGTTTCGAATCGAAACGTTTTTCTCAAAGATTTTTGTAACGCGTTTAGTGTCGACAAATCAGAGGCTTGCAGTCGGTTTTTGGGCTGCTCGTTACGTGCGTAATGTCTGTGCTTTTTGAGGGAGGGGAAATGGGCGAAATCGAGGGTGTGCAGGAGCCGAGCGAAGGCATCGACGTCGGCCACCAGGTCGACCGGCATCGAGAGATCGCAGGGGAGTGGCTCGCAGCCGCGATTGCCGGAATCCGCGAGATGCACCTGGACGAGCTGGCCCGCCGGCGGGTCGCGGTCAGGCTGTTCTGATTCGCGCCGACCCGCCGGCGGGCCAGCTCGTCCAGGTGCATCTCGCGGATTCCGGCGATCGCGGCTGCGAGCCACTCCCCTGCGATCTCTCGATGCCGGTCGACGTGGT
>ChameleonLTOM_DN673_c0_g1_i1
GCCGGGGTCTTCCGAATTGGGGGTTCATATACCACGTTTTGGTTGTGGATTTGTGCCTGCAGCAATTTTTGGGCCAAACAGCAGTTAGGATTCGTTGACGATCCCCTCGATAAATCGAGGATCTTCTCGTACTTGACTCCGGTTGCGTTAATGACCTTTAAGATCGAATCAGGACTGATTAAAAATGTGCTTTGGGCTATTTCGTCATAAGACGAACCGAAGACAAGACCGTTCTCACAGTACTTGGCCCCGTCTTTGGGGTTTCTCCTCCACAAGTAGGTCAAAACCACCAATGTGAGGTATACTCCGAGGACTATGAACAGCTGGACTCCGCAAACTAGGGATATTACACAGCAAACATATGCCCAGAGTATAGCTCTGCAGATGAATGGAATGAATAGAGATGCACACAAAACTACTAACACTAAAACAGGATTAACTGTATAGGCAATGCAAGTGGCTATATGAATAGCAGCTAGGACTATGATATCAGTAGTAAACCTTCCAAAGTAGGAATGGAGTCTGACGAAGCAGTAGATGATAGCGGTGATTAGCAAGGCAATAAGGGTAGTGCTAGTGTAGTATGCAGTTCCGGATAGCAGAAGAGACTGTTCGTGGCAAAGCATTCCATTACCATATCCAAAGCAAGTTGCTGGATAGGCTGAATAGTAGACTCCGTGGTTGGTGACATAGTCGGTGTTTGCCTTGAAAAGATACAAGCTAAAGTAAGCAGTATTGATGCTAGTTGGCTGGAATTTTCCGCACTCAAGCTGGTACTCCTTGAGGAAAAAGCTCTTTGACAGGTAACCGCAATCGGTCCTCTGTGAAGCTTTTGCTCTGGATAGAGTGAAGGCGAAAGTGCCATTCTCATATAACCAAGCCTGTGTGCCGGTGATTCCGTAGATGCCCACTGGTTCAGCGACTGGGGTGTCTTGTTGGTAATAGATTTTTCCTTTGCAGTAATCCTTTCCGGATGGGTTTAAGCCAGCTGGGTATGTGTGCTTTTGGTATTTTGTGTACCCGATGAATATCAACGAAGCAAAGAAGAGCAAGGACAAGACTATAGCGACTGTCCAGTTAATATAAGTACTCTTCTTCGGCTTAGGCTTGATGACTCTGTAGCCCGTTCTACAGGCCTCACTACACACGTCTTCGATGAGCGGATGTGCGAAGAAGCCTAGTTCAATGATCTTCTGGTGGTACGTGACGTACGAAACGTCTTTGCCGAGTTTGAATTCTCTTGGGACTTTTCCTCTGAGGAAGTGGTCAATTTCGGTGCAAGTCAATTGGAATTGGATTTTATTTTGGAAGCAGAATTGTTCGAAACTGTCGCGTTCACTATCGGATAGACTGTGGTAGAATCCGATGTGAATGTTGTTCAC
>ChameleonLTOM_DN452_c0_g1_i1
ATTTTCTCTAAAGTAGGAAGCAAGGTTATTATTTAAGAATTCTCCACCCCTGTCAGAAACTATGGTCTTCACTCTATAACCCATTTTCCTTTCTGTCAATTTTACCCATTGCTTTATACACTCAGTTGTCTGGTCCTTTGACTTCAAGAGAAATAGGGTTGAGTACCTTGAATAGTGATCTAGAAGGGAAAGCATCCATTTTGCATTTCCCAAAGAGGGACTTCTTGGACCAATTAGATCAGCAAATATGACATCCAAGGGTGCCTTGCTATGAAAGCCATCAATCCTGTTTGCAGGAGTTTGCTTACTCTTTGTAGTGTTACACACAGAACAATTCACATATTTGCTACAGGGCTGCAAAGTGACACCTGTACCCTTGTCTATAGTTCTCTTCACATCCCGAAAATTAATATGACCAAACTTCCTATGGAACATATGTATACAATTGGGATGGGGAACCTGATTTGCATAGCAAGTATTACCTTGAGTAAGCATTGTTTCAGGAGTTTCTAGGATATACAATCCTTGTTTCATCCCAACACTTATAGTTTGTTCATGCCCTTGTATGATAGCTTTGTCTTTCTGAAACTTTACATCAAACCCATAAGTTAACAGCTTGTGAACTGACAATAGGTTATGCTTTAGCTGTGGCATATACAAAGCTTGCATTTCCACCCCAAACAATATCACCGTACCTTTTGCAGTTGCCTTCATCTTCCAGCCATTCGCTAGAGATAATTGCACATTACACTTAGACATGTTTGTTAACAAAGCATCTGAGGTTACAATAATGTTTGAGCATCCTGTGTCTAGCACCCACGTGTTATGGCTATCTTCAGAAAAACACATGAAAGAAATAGCATTCTTTGTCCCTTTAAGTTCCTTCTTCTTCCGAGGTGCAGACCGGCACTGTCTGGCGA
>ChameleonLTOM_DN944_c0_g1_i6
TCTGCAATGTGGGTTGGGTCTAGCCTGTCCAGCGCCGTGGTCAGGCGCCGGCGCATCAGCAACTCTGACGGGGAGAATCCTGAGGCCAACGGGGTGACCCTCTGTGCCAACAGGAACTGGCAAAGGTGCAGTTCCATGTCTCCCGGCCCCATCCTCTTCAGGGCATCCTTAACTGTGCGAACCTGACGCTCTATTTGCCCGTTGGTGGCCGGGTGGAACGGGGCAGCAGTGATGTGCCTGATTCCGTTCCTGTCTAAAAACCCCTGGAACTCTGCGGACGTGAACGTGGCGGCATTGTCGGAGACGACAATGTCGGGGATGCCATGGGTCGTGAAGACCCTCCTCAGTTTCCCTATCGTGGAGGCTGCCCCCGTGCTAGCCACCGGCAGGACCTCCAACCATTTAGAAAATGCATCCACCACCAACAGGAACGTTGTTCCCCGAAAAGGTCCCGCAAAATCTATGTGGATCCGTGACCACGGCCCCGAGGCCGTGTCCCACTCCCTATGGGGACTATGTGACTCCTCCGGCCGGGACTCCTGGCACTTTCGGCACCTGCCCACCCATAGCTCGATGTCCTTATCTAGCCCTGGCCACCAGAAGTACCCCCGAGCTATGGCCTTCGACCTCACAATCCCGGGGTGCGACACGTGCAGCGTTCGCAGCACCCTGGCCCTAAGGGCCGCGGGGACGACGACCCTGTCACCCCACACCAAGCACCCCTTCTCCACAGACATTTCCAGTCGTTTGGAGAAAAAGGTCCTGGCTTCCTCTGACGGGGACACTGAGGGCCATCCCTTCAGTACCCACCCCTTAACTTTAGCCAGGACGGGGTCCTTCGCGGCCGCGATGTCCCTTGCAGTAACTGGGGGGGAATCCAACACATCGATCATCAGAACCTGATGATCTTCGTCCCCCTCCCTAGGCCCCCCCGGCAGGGGTGACCGTGACAAGGCATCCGCATGCCCAATCTTAGTCCCAGGCCTGTGCACTAAGGTGAACTGATACGCATTGAGCAGCATCGTCCACCTCAACATTCTAGGGGACAAAATCTGTGGCGTGGCCCGATCCGACACAAATATACCCAGCAGAGGCTTATGATCGGTGACCACGGTGACTGGCCTGCCATAAATGAAGTCGTGGAACTTCTTTACCCCCGCGATGATAGCCAGGGCTTCCCTGTCTATTTGGGCATAGTTCCTCTCAGTGGGCGTTAGGGATCTCGAATAATAGGCGATGGGGGCCTCTCGCCCCCCACCCAGATCATGGCACAGGACAGCCCCCACTCCCACAGGCGACGCATCGCACACCAGGAGGATGGGCTTCTTGGGATCAAAATGTGTGAGCACCGCATCTGACGTGAGCAAGGCTTTAACGCCCTTGAACGCGGCCTCCTGC
>ChameleonLTOM_DN1213_c0_g1_i4
ATCTGGAAGGCACTGAAGGCGTTCCAGGCTCACGTCGGAGGGACAGTAGTTCAGGTGGCCACGGACAACACTACAGCGATGGCCTACCTCAACAACCAGGGGGGAACACGCTCGCGCTCTCTCCTGTACCTGGCCGTCCAACTCTGGGAATGGTGTCTCCCTCGGCACATCCGGCCTCTCGCCATCCACATCAAGGGGCAGGACAACGGCCTGGCAGATGCCCTCAGCAGGACGACGGCCACGACCCACGAGTGGGAGCTACACCCGGACGTCTTCCAGGAAATCTCCCGTCGTTGGGGTCGTCCGACCCTGGACGCCTTTGCCTCCAGCGTCAACAAGAAATGCCCACGCTTCTGCTCCAGGGCGGGCATCGACAGGGCGTCGGAAGGGGACGCATTCACCACACCCTGGGACTCGGACTTCCTCTATCTGTTTCCTCCGATCCCTCTGATACCCAGGACCATCATCCGGCTGCGGCAGCACACGGGCCGCGCCATCCTAGTGGCCCCAGCCTGGCCCAGGCAACACTGGTTCACGTCACTGCAACATATGGCAGTGGACCATCTCACCCTTCCCAAACGCCCGGATCTTCTGTCAGTGGATCACGGGAGGGTGTACCACCCGGACCTGGAGAGCCTTCACCTGACAGCTTGGCTCTTGGACCAGAACTGACCCGCATTCTGGAGGCGTCCCGAAAACCTTCAACGCAAAGGTCCTACAGGTCTAAATTCTCCCGCTTCAGCCACTACTTGCGGAACGCGGGAGAGGCCCCAGACACGGCCACATGGGAGCAGCTGCTTCGCTACCTCCTCCACCTCGCCGAGGCAGGACTCTCCCATTCATCTATCAAAGTCCACCTGGCTGCGATTGTGGCACATGTCCCACAACTTTCCACTGCCTTTCGCCAGCGGCTGGTCAAGAGGTTCCTAGCGGGACTCACTCGCACATTTCCTCCTCTTCCCAGGCCAGTGCCACAGTGGTCACTCAGCACCGTCCTCCAGGCTCTCATGCATCCACCCTTCGAGCCTATGGGCACCTGCGACCTGCAGCTGTTGTCATGGAAGACAGCCTTCCTAGTGGCCATCACATCCACCAGGAGAGCAGGGGAACTGGCGGCACTGCGGGCTGACCCGCCATTCCTGCAAGTCTTCCGGGACAGAGTGGTGCTGTCACCTGACTTGTCTTTCCTGCCAAAAGTCATCTCCAAATTCCATCTGGCACAGAAACTGGTGCTGCCAGCATTCTTCCCAGATCCGGCCACACCACAGGAGCGTCTCT
>ChameleonLTOM_DN1082_c0_g1_i2
TATATTGTTTGCATTGTGTCAATTTTATTTTTGTTTTTGTATTTCTCTTGTGTTACTCTGTTTGTATTTTGACAAAAGTAATATATTTATTAAAAATGAAATGAAATGAAAAACCACTTGGCAAGAGGCACAGTACTCTTACAATAGCAAAGCTTATCTCAAGAGAATGGCACTTGACCTGACAGGCAGAATGCTCGAACTCAAAGCAAAAATAGAGTTTGATTCCACAAGAGGACCAATGATGAAGGCTATCTATCTGGACATTCTTAAACTCTTAAAAGATAGGAATATACTACAATGTTTATAGCATTTGACTAAATATATTTTTTAAGATAACCTTCTGCCCTCAAGGCAAAAATAGAGTCATGGAATTTGTCATGGAATTTGTCTGTCACTATACTATCAAGCGAATGCTTTTTGTTTTTCCACAAGAGGCCTTTCCATACCATATCTATGGCTGACTAAAGATAGTTTAAAATATGTAGCCTTCTGCATCACGGTTCCAGTATTATACGCTGCAAAAGGTTCATCCTTGTGTAATTGGTTACTGGGCAAAACCAATTGGGGTACAGGCTGAGTTTTGCAAAAAGGGAGGTTTAAAGATATAGGATTAGCATTTCACCACCTTGAAGTGCGAAGTTGTAGGGTCTTCTACTCTGGTCCTGAAAGGGCAAAAATGCTCTTTACCTCTGAAATACAGAACATGCAGGAGGGTGTGGGATAACTCTAGGCAAGCGGTCCCAGTTCAAAAAGGAAGGCTGGAGGCACTAACTTTACCAAAGTGGACTGCACAACCCTGAATGATCTCTTTCCCTGCACTGTCTACAGGTATACAGGTAAGTGTAGGGAGGAATATAGTAGAGAAACATTTTAAAACTGGTCGAATGTTACAAGGATATGACATCAAGCATTGTAGATTGTGGCTAGATTTCTTTGTAAATATATACAAAGTGTTACTTTTGAGCTAAATAAGCAACACCTTTTGCAGCAGAGCATTTTGTAACAGAGGGCTTGTCTCTGAAATGATATGTGTAATGTTGTGTGTGTTTGTGTGTGTGTGTGTGTGGGGGGAAATGCTGATTGTTAGTTGAAGATTTGTTCAGGCTAGACAAATAAAACAGAAGAAATTGGTTTGTACCCTCCCATCTCCAGCCTTCTCTAAACCATTCAATTCTCAGCATCCCTAGATCCCCATGGTCCTGGTATATTATTTCTTCCAAATAATAAACAGCAAGCTATCAGAGCTTTGGAAAGGTAGTTTTTGGTTAGAGTCTTTGGCGGATGTGGGTAATTTTAAGAACTATAGTCCAAAAATAAAAAATAAAGTAAAGCTGAACACTGGGCCGGCCTGTTGACATGTAGCACTGACAGGTTTAGAACAGGCAAAGGAGCATGCAAGAGTGTATGTCACAGTGCTTATTTAACTTATATCCAGAGTACATCATGAGTAATGCAGGGATGGATGAAGTGCAAGCAAGAATTAAGATTGCTGTGAGAATAAGATTGCTGTGAGAATGAGAAACATCAACAACCTGAGACCTGGCGATAGAGACAAAACTCACCAAAACATACAAAGGCAAGGAAAGAAATCTAGGTATAGGCAGGGGGCAAAGCTTGTGATGGGAATGCTCTGTGATGTCCTTTATACTTTTAAAATGCAAAACTCAAGCTAGCATGCACTATTTGTTATTTTGCAGCTCACAGATGTGAAAATGCAAAACAAGGAGTGGAGATTGTAGAACTTTAAAATGTTACTTTTTAGGCCTACCATATATGTTGGTTTAAAGATTATGGGAGGCACAATAAATTATGTTTATGTTAATACTAAATATCCTACAGGATAAGTTTTTAAATTTATGCTGCAATGAATACCGAGCATGTGGCTGCTTGTGTTTTTATAAACTGTATTGTTTCTTAAGGAAAGTTGTGATGGGGAGAGGGGTGGTGGTGGTTTTGAAACAGGCAAGTTCACTTTAGACAACTAGACATTGTTTATTCTATCACAAGATCCACAGGCATGGTGACATTTCTTTTACCTGATAGCTTGAGCTTGCACTTTTTTGGCACACACCAATATTAATGGACAAACCAGAGGGAGGGTGGGGGGATGAAAACATTCATGAAATATATCACACATATTACTGAGTGTGTGTAAAATATATCACAAGCAGTAAGTACACCAATGCGTAAACATAAAGCAATGCATTAAACACTGCATTAAAAAAAACAGGCCAGAATCTTGCTGCAGTTAATTGACTGGATGCTAGGTCATGTCTCAGGAGGTGTTTCAGCTGTGTATCCCATTACACGTCTAGTAAGTTTCTGCCCATAATTACTGAAAACTGTATTTACAGAGAGATCTGACCCTTATATTAATATAAAAAAATAAGAGAAGCGAAGGATGTACTGTATAACGATTGGCTAGGAAATCCATCCTTCCTACACCACAGAGTACAGTATTCGTTCTAATAATGTTGCAATGATAATAAAGGGTATCCCTCTCTCCCCCTCCCCAACCAGGAAATGCACTGAATGACCTTGAGCCAGCAACTCTCTCAACTTGGTCTCCTTCATAGGATTGTTGTGATAGAAAAACGGGAGAAGGAAAACCATGTGAGCTGCTTGGCACTCTTTGAAGGAAAGGCAAGAAATAGATGCAGCTAATAAATATTGTACAGTGAGAACCAGTACACTGCAGTTTATAGAATGTCAGACTACGATTCAGAAGAGCTGAGTTCTAATCTTTGCTCAGTTTGAGGAACTCACTGAGTGATGATATATTTACTCCCTTAGTATATCACATAAAGTACCTTGAAAATCCTATTAGGGTTGTCCTAAGTTAGATGTGGCTGGGTGCTACATGCATTTATGAATACATCCATACGTAAATAAATTTCTGTCCCAAGGAAAATTAGAAAACTAGAGATTTCTTGGCTGGTACCTCAAATTGGCTACTCAAACTCTTTCTATACTTCTTCAAAGAAGTAGCCTCAAAGGAAGAAGCAAACAAGTACCAAAGCACATAAGCTGAAGTAGCTCACTGATAGTCAGCTATAATATATCTGTGGATGGTAGAACATCCCATGTCAACTTGTAAATGGGGAGA
>ChameleonLTOM_DN713_c0_g1_i3
CTCCCCCCCCGGGTGCGACACGACGTGCATGCCTATGTAACCTCGTGTGTGCCGTGCCGTCGGGCGAAGCACCTCACGGGCGCGCCCCCCGGTCTGCTCCAGCCCCTGCCGACACCGGACCGGCCGTGGGGTGCCATCTCGATGGACTTCCTGACGGACCTGCCGCCGTCCTCGGGCTCTACCACGGTGCTGGTGGTTGTAGACATGTTAACCAAAATGGCCCATTTCATCCCGTGCCGGGGCCTGCCGACCGCACGCGCCACGGCCCGCTTGTTTCTGCAACACGTCTTCCGGATCCACGGCCTGCCTGACCGGGTGGTTTCGGACCGGGGAGCACAATTCACGGCCCGGTTCTGGAAGAGCCTGATGACCGCCCTGGGGGTGCAGGTGTGCCTCTCGTCGGCGCACCATCCACAGACGGACGGGGGCACGGAGCGTGTGATAGGCATCCTCGAGCAATACCTGCGCTGCTTTGTCAACCAGCAGCAGAATGACTGGGCCACGTTCCTTCCCCTTGCCGAGTTTGCTTTCAACAACTCCCAACACGCCTCCACCCAGCTCACCCCATTCTACGCAACATACGGGTACCACCCGCGCCACTTCCCTACGGACACCGTTGGTTCCCCTGTCCCTGACGCACGAGACTTCTTGACGGAGTTGCAGGCGGTCCACCGGCTGGTTGAACATCAATTGCGGCGGGCCAAGGAGGCCTACAAAAGGGACGCCGACCGCTCCCGCCAGCCGGTGCCTCCGCTGGCAGTCGGTGACCGCGTCTGGCTTTCCACCCGACACCTCCCGTCGGACCGTCCCGTCCGGAAGTTGGACCACCGCTATGTTGGCCCTTTTCCTGTTGAGGCGGTCATCAACCCTGTTGCCTACCGCCTCACCCTGCCGCGATCCATGCGGGTCCACCCAGTATTCCACCGGTCCCTGTTGGTCCCGGCAGCCCCCGACTGTCCACTCCGGCGCCCGGCGCAGCCCGCACCTTCGGACCCCTCTGCCGCGGGCGACTCGCGGGAACGTGAAGTTGCCAGCCTCCGTGATTCGCGCTGGATGAAGGGCCGGTTTCAGTACCTGGTGGAGTGGCGGGGTTACGGGCCGGAACACTTCACCTGGGTTAACGCCGGGGACATCCGGGCCCCCCACCTTGTCCGCGACTTTCAC
>ChameleonLTOM_DN833_c0_g1_i2
GTCTTTTAAGCCTAATTGCACTGTTGGACTGCCTTTTGTGTCCTTCTGCTACAGTGCTGGTAGTTAGCTCCTCACTCTGCTCAGTACTTTTCGCATCCTCCTCACTACTCAAGTACACACTTTCCCGAACCAGATGCTGCCCAGCTCCTGTCGGCTTTCCCCCAGTTATCAGTTTAAAAGCTGCTCTGCTGCCCTTTTGATGTTGCGTGCCAGCAATCTGGTCCCGTCATGGTTCAAGTGCAACCCATCTCTCCTGAACAGATTTGGCTTGTCCCAAAATGTTCTCCAGTTTCTGACAAATCTGAAGCCCTCCTCTCGACACCACTGCCTCATCCACGCATTGAAGCTTCTGAGCTCTGCCTGCCTGGTAGGTCCTGCATGAGGAACAGGCAGCACTTCTGAAAATGCTACCTTGGAAGTCCGGGACTTCAATCTTCTTCCCAACAACCTGAATTTGGCTTCCAGCACTGACCGCTTTGCCTTCCCAATATCATTGGTACCAACGTGTACTGTGACCACAGGATCCTTCCCAGTTCTGTCTAACAAGCTATCTAGATTTCTCGTGATGTCTGCCAGGTGCAAAAGTTGCAGACATCACGAGAAATCTAGATAGCTTGTTAGACAGAACTGGGAAGGATCCTGTGGTCACAGTACACGTTGGTACCAATGATATTGGGAAGGCAAAGCGGTCAGTGCTGGAAGCCAAATTCAGGTTGTTGGGAAGAAGATTGAAGTCCCGGACTTCCAAGGTAGCATTTTCAGAAGTGCTGCCTGTTCCTCATGCAGGACCTACCAGGCAGGCAGAGCTCAGAAGCTTCAATGCGTGGATGAGGCAGTGGTGTCGAGAGGAG
>ChameleonLTOM_DN776_c0_g1_i1
GACGATCTTCCGATCTCCCCCTGGACCGCTCGCTCTCAGATAGCCGAGTGGACAGGACGCCACGTGATGTCCCCCTGTCGTAAATGCACCTGCCGACTGCGGCGGGTGGATTTTAGCGTGTGCTGGTGCATTTACGGCTGTCAAAAATGCACCCGCTTCCAGGGTTGCCACTGTGGGCTGCGTGGAATAGCGTTGGGGGCCAGGTCTGGCCCGTGGGCCGTAGGTTACGAACCCCTGCACTAGCTGATTTGCATGACAATTACCACCACCACCCCTGTGCTCGCTTACTGTATCTGTTACATACCTGGCGTGATGACTACCTATGGAGGGAGAAACAGGGACTATGATCCTCACCCTAACCTTCACCCTTAACCCTCACCAGAAACCTCACAACCTCTAACCCTGACCTCTGACCCCAACCCTGATCCGTGACCATGACCCTAACTGTTAAACTCTAATTCTCAGGAGACCTGATCAGCAGGAGCTTCTTGACTTGAGCTTCTGGGAACTGACATCCAAGAAAATGTAGTGTGCCAAGGTTAGCCTAATATGAAACTAAATTTGAGTTGGTTTGGAAGGGTTGCCATATGGAAGATGATGCTACTCCTGAAATTCAATTTTTTATTTGATGCTTTGCCGATAAGACTAAAGGAGGGGGAAATAAAAAATTATCAGCAGACATTGAATACATTTTGTAATGTGGGGGGAAAGCCTAGAATCATTAAAAGTTTATGGTACCATTCACAAAAAAA
>ChameleonLTOM_DN461_c0_g1_i1
TCTCCTATACCACGAAGTACCAAAATATTACACATGGAATACAAGCAAAAAACAATTCTGCCGCAGAAAGATTGGAACACAAGTGCCAGGACAAGACATCTTTGCAACGGATGCATTGGGCAGGGTATACACAGTGCACCCAAACAACGCAGAATGCTATTTCCTCCGACTACTACTCCACACAGTTCGGGGACCAACTTCATTCTCCTTCCTAAGAACAATTGACAACGAACAATGCCAAACATATAGGGAAGCCTGCATACGCATGGGATTACTAGAAGCAGACCAACACTGGGAAAACGCAATGGAAGAAGCTTCCCTAATATCAACACCAGAACAAATCAGAACACTACTTGCAATCATACTCACCACATGTGCACCATCAAACCCACAAACACTATGGGACACATTTAAACAAGCAATGAGTGAAGACATCCTAAGAAAAGTCCAAAGAGAAAACCCAGACCTGGATTTAGATTATGGCCCAGACATTTACAACACAGCACTCATCAACCTCGAAGACAAATGTATGGCCATCAACAACAAAACACTGAACCAGCTGGGACTAAAAGCACCCAACCGAAACCATGCACAAGTAACACAGGCAGAATACATTCGAGAAACATCATACAACAAAGAAGAACTCCAAGAATACTTAACACAAAATAAACCACTACTAAATACACAACAGACTGAAGCATACAACACAATTCTCGAAAAAATAAACAAGGAAGACGGAGCAATCATCTTCCTACAAGCCTCGGGAGGGACAGGAAAAACTTTCCTCACCAATATTATCCTGGCAGAAGTAAGACTAAGAGGAAACATTGCACTGGCACTGGCATCATCTGGAATAGCCGCAACATTAATGGAGGGAGGGCGAACAGCACACTCTGCACTACAACTACCACTGGACATTGCAAAACAAGAAACACCAACTTGCAACATTACCAAGACCAGTGGTAGGGCAAGGGTACTAAAAGAGTGCAAATTAATTGTCTGGGATGAATGTACCATGGCACACAAAAAAATCACTGGAGGCACTAAACACAACCATGAAAGACATCAGAGAAAACCAAAACATCATGGGAGGAGCAACACTACTACTCTGCGGTGACTTCAGACAAACTCTCCCAATCATCCCAAAATCCACACCGGCAGATGAAATCAACGCATGCCTCAAACAATCCGTACTATGGCAACGGGTCAACACAATAACATTGACCACAAACATGCGAATACAAAATAACCCTCAAGCGAAAGCATTCGCAAACACACTACTACAAATTGGAAACGGTGACTTCCCACAAGATGAATCTGGAGAAATCACCTTTCCAGAAGACTTCTGCAAAAACATGGAGACACCACAAGAACTCATAAACTCTGTATATCCGGACATTGTTCTAAACTACCTAAATTCAGATTGGATAAAGGAAAGAGCAATTTTAGCAGCAAAAAATGATACAGTACTCCACATCAACAACACGATTCTGGAAGAAATACCAGGAAACACTGAAGAATATCACTCCATAGACACAGTAGCAGAAGAGGACGATGCAGTACATTTCCCAACAGAATTCCTGAACTCACTAACTCCTCCTGGAATGCCACCACATTGCCTGAAACTAAAAGTTGGTGCACCAATAATTCTACTACGCAACCTGGATCCACCAAAACTATGCAACGGAACACGTCTGTGCATTAAAACAATGCTAACAAACATCATTGAAGCAACAATAATCACAGGCAAGGGCAA
>ChameleonLTOM_DN1216_c0_g1_i1
AAGGGCTAAAGATAAAGGGGTGTAACAACTTCCTAGATTGCTCAGTGTGCAGAAGTGCTAAATCAAAAATAGCACCCAGACCAAAAACCTCAGAGAGGAAAACTGATCAATGTTTCCAGTTAATGCACATGGATCTTGTAGGCCCAATGAAGACATCTCTGGGTAAGAAAAGGTTCTTCCTAACAATAGTTGATGATTTTTCCAGGTATGGATACGTGTACACCCTGAGATCAAAAGATGAGGCATTCCAAAAATTTAAGGAACTATATAAAAGGATAGAAACTCAACATAACACAAAGATAAAGCAGATAATGACAGATCGCGGATCTGAATTCTTAAACAAAGACTTTGATGACTGGATCAAAGAACAAGGCATGATCCATTACAAAACTGCGCCCTTCTCAGCATTTCAGAATGGTGTGGCTGAAAGAAGAAATGGAGTTCTGCAAACCATGATCAGATGTGTTTTGGAAGACGCAGGTTTAGGAATCTCCTATTGGGGAGAAGCCTTGCTATATTCCAATTATACACTGAACAGATTATGGTCCAGTGTTGTCATGAAGACACCCTATGAAGTAATGTACAACAGGAAGCCAAGACTGTCACACCTTCATGTTTTTGGGACTTATGCAGATGTCCATATTCCAAAACAGTTGAGAAAAAAAGGAGACAAAATCTCTACCAGGTTAAGGTTCATGGGTTATGAACCAGGGTCAAAGGCATACCGCTTCCAGAACCCAAATTTTACTATAACAGTGTCCAGATCTGCCAACTTCCATGAGGGAGCAAATTGGGCAAAGGTACACTGCAATGACATGCCCATTGAGAGCCAGACCTCTTCATCTGCAAGTGACAGTGATGCCGAAGAAGCCGATTCTGGAGACCTAAAGCAAGAAGGGGCAAATGAATCGGACCTAAGGCAAGAAGGGGAAAATGAATCACCAGCAGAGGACACAAGACCTATCAGAAAGTCTGATAGATCTACAAGAAACCAAACCCCAAAGGGATTAGAGGATTTCATCCTAACTATCCAGGATGATCCCATTGAACCAAATAATTACAACGATATACTAAAACTCCCAACATTGGAGCAGAAAAAATGGGAAGCAGCCATGCAAAAGGAGATGGAAAGTCTCAAAACACTACAAGTGTTTACACCCACAACATTGCCTGAAGACAGAAAAACAATTGGAACTCGATGGGTGTACAAAATTAAACCTCTGGAAGATAACCAGAAACTGTACAAGGCCAGACTGGTGGCACAAGGTTTTTCTCAAAAGTATCCAGAAGATTACACCGACACATACTCTCCAACAGTGCGCCCTGAGAGCGTAAAAGCTGCACTTATTATTGCATCCATTTTAAGGGAACAGGTTTTCCAATTCGATATACAGACAGCATATCTTCATGCCCCACTGGACAAGGAAATCTATGTAAGAGCACCACCTGGTTCATCACTGCAGGAAGGAGAAGTGTGGCGCCTCAACAAAGGACTATACGGCCTAAGACAGTCCGGGAAGTTATGGTATGATTGCCTCTCAAAGGCACTAAAATCAATGAACTTTAGGCCCACTGACGCAGATAAGTGTATTTTTACAAGACGGACAAATGAAGGACTACAGAAGCTCCTGGTTTATGTTGATGATCTTTTGTTCATAGCGAAGAATAAATCAGATTGTGATGTTTTCGCCAATGACTTAAATAAGCATTTTTCATTAAAAGCTTTAGGAAGAGTGGACAAATACTTGGGTGTACAGATATCTCACATACCAGGGGGATACAAAATATCTCAGAAGGAGAAGATACTGGAATTGCTTGAAAAATGCAATGTATCAGATGCCAAACCATGTGAAAGCCCTATGCAGACTGGTTTCTTAAAAAATGAAGACACAAACGAAGAAATTTTTGAGGACATCACTTTATACCGTTCAATCATTGGATCTTTGCTGTACATAGCTAATTGGTCGAGGCCTGATATCACTTTGGCCATCAACCTTCTTTCTAGACATGCAAATAATCCAAAGACTCATCACTGGGAAGCAATAAAGAGGGTCCTAAGATATCTGAAGGGTACCGCGGATCTGTCATTGACTCTGCGCTCAAATTCATATACACACCCGATACTCTCCTGCTATGCAGACGCTGACTGGGCTGGCGAAAAATCCAGACAGAGCACATCAGGGTACCTAGTTCTATTGAATGACTACCCTATCTTCTGGCATACGGGAAAACAGAAGATAGTGGCCACATCAACTGCTGAATCGGAATATGTCTGCCTCTCTGAAGCTGCAAATGACCTAGTTTGGTTTAAAGAGTTAATATATGAGATGTGGGAGGAACCAAGCCTACCCATTACAATTTATGAAGATAATACAGCTGCCATCGACATATCCAATTCTGACGGAATGGGTCGCAGGTCAAGACACATTGATATAAAATACCGTCATATTAGAAAAATGACTGAACAAGGTTTTGTGAATCTAGAGTACTGTAACACTGAAGAACAAATGGCCGACATACTCACAAAACCTCTACCTCGAGATCAACATAAATATCTAACAAGAAAAATACTTTTGGCTGGGGTGTGACACCCGGACATTAGAAGGGGATTTGTTAAGATAGAATGCCCAGGCCCTACCCTGACATTCTCAGGAACTACAAGCACCAGAAGGCAATACGCTGTCAAGTGACCTCTCCTAAGGAATGTACCCTTTGACCATAAACCTCTCCTGTTACACTCCACGTTTCCTTTTACCTCCCCACTATAAAGGGAATGACCCTTGCCTTTCCCGCCTATTCCTACCCTTTTCTCTCTACCTAACCTTAGTGATATT
>ChameleonLTOM_DN827_c0_g1_i2
CAAGGTAACAATGTTCCATGTACTCCAGTGTCTAGTCATGCCTGCCACATGACCATGGAAACATCCACACAGACGTGCAGTAATGGCCTCAGGCTCTTTGGCTGTAAACAGAGATGAGAACCCTAAAGTCAGAATGGGCTGGCCTTCGGGCAAGGGAGAACTTTACCTTCAATACTCTGATCTTTTCATATAACTTCATCTAGTGCCACCTAATAAATGGCAATGTGGTTAAGACAGTGAACTTGATGACTGGAAGGTTGGTGGGTTGCCAGTTTGAGAACCGAGTGAGCTCCCGATGCTGTCCCAGCTCCTGCCAATCTAGCAGATTGAAAGCAAGAAACTACAAGTAGATAAATAGGGAGCACTTTGGTGGGAAAGGTAAAGAATGTTCCATGCTTTCTGGTGTTTAGTCATGCCTGCCAGATGACCATGAAAACTTCTGCAGTCACAGTAAGCCCTGACTCTTTAGCTATAAACAGAAATGAGCACCAAAACCTAGAGTCAGATATGACTGACTTTCTAGCACGAACAACCTTTACCTTGTTCACTGGAAGGAGTGACTTATCCCGGCAGCTCTCACATCCTGGGGAGTCTAGCTATGTCAGGCTGCTGTTTTGCTTCTCATGCACTGGCATGGACCAAAACAGCAGCCTGACATTGTTAGACTCCCCAGGATGTGAGAGCTGCCGGGATAAGTCACTCCTTCCAGTGAACAAGGTAAAGGTTGTTCGTGCTAGAAAGTCAGTCATATCTGACTCTAGGTTTTGGTGCTCATTTCTGTTTATAGCTAAAGAGTCAGGGCTTACTGTGACTGCAGAAGTTTTCATGGTCATCTGGCAGGCATGACTAAACACCAGAAAGCATGGAACATCCTTTACCTTTCCCACCAAAGTGCTCCCTATTTATCTACTTGTAGTTTCTTGCTTTCAATCTGCTAGATTGGCAGGAGCTGGGACAGCATCGGGAGCTCACTCGGTTCTCAAACTGGCAACCCACCAACCTTCCAGTCATCAAGTTCACTGTCTTAACCACATTGCCATTTATTAGGTGGCACTAGATGAAGTTATATGAAAAGATCAGAGTATTGAAGGTAAAGTTCTCCCTTGCCCGAAGGCCAGCCCATTCTGACTTTAGGGTTCTCATCTCTGTTTACAGCCAAAGAGCCTGAGGCTATTACTGCAAG
>ChameleonLTOM_DN1229_c0_g1_i1
GCGCCCTCGCCCTTTGCTGGAAGTGCCCGAAGTGATGCCTCGGCCCACCGCTTCAGCTGCAGCACCAAGGAAGCCTCGCCCCGTCAAGAAACGGGGTGGGCCCGGCCCTGGAGCGGTCCTAGGCCGGGCCTGCACCAAACCACTGCCGGAGACAGCGGACGAGGACGTGGGGCCGCCCCGGCACCTGGTCCTGGACACCTGCGTCTTCCTGCCTGGACGGGCCGAGGGGATCCCGGCTCATGCTCTGGTGGACTCTGGGGCCACGACCAACTTCATCGACCAGGCCTTCGTGGCCCATCATGGGGTTCCCTTGGATCCAGTGGACCCACCCTTGCAGGTGGAGACCATCGACGGCCGGGAGCTGCGCGCCGGCCCCATCATCTCCATGACCCGGCCACTCCGCCTGACCATCGGAACGCACGAGGAGGTGATCCGGTTCTACGTTACCGCGAACCTCCATCTCCCGCTGGTGCTCGGCATCGCCTGGCTCCGAGCTCATGACCCCCAGGTGGCGTGGTCTCGGAACTGCATCGTTTTCTCCAGCCTGCAGTGCGTGGACCACGTCCGCCACGCCTGCGCCGGCCAGACGGCCTCTGCCGCGACGAAGCGTTTGCCCCCGGAGCTGGCGGACTTTGAGGACGTGTTCAGCGAACGGGAAGCGGACCGCCTACCCCCGCACCGGCCCTACGACTGTCCCATAGACCTTGTGCCCAACGCGCCGCTCCCGGTGGGCCGTTTGTACAGCATGTCGGAGCCTGAACTGGTGGCGCTCCGGGACTTCCTGGACAAGAATCTTGCCCGTGGCTTCATCCGCCCCTCGTCGTCCCCCACGCTGGCCCCGGTCCTGTTCGTGAAGAAGAAGACGGGGGACCTCCGCCTGTGTTGCGACTACCGCCGGCTGAATGCCATCACG
>ChameleonLTOM_DN882_c0_g1_i2
CACACTAACCTTATCAGACTTCCACAAATTCTGGGACAGGGACTAGGTTGCCAATCAGGAATCATCGCCTCAGACTCTCCCACGACCTGGACAAACCTTAACTATAGTCCCCTAGGACCAGCACAGGCATACCTGTGTTGGGACTTCCATTAGATTCCCAGTACCACAGCTGCCTGAGATCTTCTGCTTTAGAGAGATCTTGGAGGGGAGGATACATGAAGTACATTATTTCTGTAGCAGCGACCTAAAGGATGGCACCGGCTCTTCATAAAGACCCTTTTCAATAACCACACCCGGTGTTGAAAGTGACGCATTCTTTATGAAAGATTAGACAAGCATCGCTCATACCGTTGTAATGAAAATTTCAAAAGTTCACAAACATAAATAGAACCTAAGCATTCAAAGTCCTTGTAAACTCACATACTTTTGCTCTTTGTTGATGAAGAGAAATGGTAGGCGTTGATAGAAGCAAGGAAAAGAGAGAAAGGAAAAAAGTAAGAACGAGATACTGTCTTTGTATTATTCTTACTTTTTTCCTTTCTCTCTTTTCCTTGCTTCTATCAACGCCTACCATTTCTCTTCATCAACAAAGAGCAAAAGTATGTGAGTTTACAAGGACTTTGAATGCTTAGGTTCTATTTATGTTTGTGAACTTTTGAAATTTTCATTACAACGGTATGAGCGATGCTTGTCTAATCTTTCATAAAGAATGCGTCACTTTCAACACCGGGTGTGGTTATTGAAAAGGGTCTTTATGAAGAGCCGGTGCCATCCTTTAGGTCGCTGCTACAGAAATAATGTACTTCATGTATCCTCCCCTCCAAGATCTCTCTAAAGCAGAAGATCTCAGGCAGCTGTGGTACTGGGAATCTAATGGAAGTCCCAACACAGGTATGCCTGTGCTGGTCCTAGGGGACTATAGTTAAGGTTTGTCCAGGTCGTGGGAGAGTCTGAGGCGATGATTCCTGATTGGCAACCTAGTCCCTGTCCCAGAATTTGTGGAAGTCTGATAAGGTTAGTGTGATAAATGGATAGAAGGAAAGAGAGATGGATACAAAGAACAGAAAAAAGAAGGAAACGAGAGAGATAGACACAAGGGAGGGGGAAAAAGTACGAAAGGGAGAGAGAGATGGAAGAAAATGATGTAAGGAATGAAGAGGGATAGATGGAAAGGAGGATTGCTAGAAGCAAAGTAAATAAAGAGATGTATAGAAGGAAGAGATGGATGGATGAAAGAATAAAGAGACTAAGAGAAATAGATGGAAAGAAGGGAAAGAATAAACAGGTACCGCAAGTACCTCATCGCTCAATCTCCTCTCTTCCCCGTGTCATACAGATGGTCCTCGGGCAGGAAGTAACGCTTACGCCTGGACTTCCAAAGCCACCCCTGGAAATGAAATGGAAAAAGAAAAGACAGTGAGACTGGGCAGAAGGCAGCCAAGGGCAGCTGCTTCTCATTATCCATTGTCTTGATCCCTTCCCTTCTCCCAGTTCTTATCAGATGATACCACCTTCACGAGTTCCTCCAGCAATTACTCAAAATTAAAATGTTGCCCTACAAATCATAAACTGTTCCCAGATGGTACCGTCCAAAAATGAGAAAAATACAATTCACTTATTAAAAATAATAAGAAAGATTTTGTGTCAGAAATTATTCTAAGTTGAAAGGATTTTTCCTAAAATAACTCTGCTCGG
>ChameleonLTOM_DN886_c0_g2_i1
CTGGAGGGAGAAGCATAGGATACAGTGCCTTGCCATTGCAAGGGCATCACTAGCTGAAAGGGCATACATGAGAAGGGTCTGGAGCCAGCCAAGGCTTGGGAGCGATGACCAAAAGTAAGCTTCACGAGGTGGGGAGCATGTTTACCTGAAGCTTGATCACTGGGTCCTTGAGGGTTGAGACTACCTTGTGGACTTGTGCAGGAACCATCGGGAAGGTTGTGTACTGACTCACATGAATAATGGTGAGGAAGAGACATAATCAATAATGGCTGTCCAATACAGCCTTCCACAGCTTGCTGTGCTCAGAGCTAGGTGGAATACTGGCAGTAGGGGTGTGATATCTTTGGCTGTCGCCTGAGCGACCCTAGATCATGGTGAGAACCCCTATCATACTGATGGCAAGAGAATTACACTCAGCAAGGTCAGACAGTGAATACAACCATAACAATGTACCTAAATGTCAAGAGCAATTCATGAATATTTGTAGAAATAAAGTCCCAAGTTTTTGAACACAAGGATGTGCCCACCCCACCCGTAATTCTGGGGTGGCCAGATATTCATGAGGTATTACAAGTCTGAGAATCCAGGTCAGGGGTGTGTGAACTGACCTGATTACAAGGCAAATAGGAAAAGATTCATTGGTGGGCCGACTTGGCTGAAGACTGGCCCCATGTGTTACTGAGCATATTCTAAATGTCCAAATGTCTCTAGAAACCTATTTTGGCATCTGCGCATGGCCAGTAGGTATCAGCACGGTGCTTTTCCATGGCACACGTTCAGCATGGTCTCAGAGTTCCGGTAGGGTTTAGTCTGTGTGCCATACATGGCCATATGGTAGGCATGTGCGTACTGCATAACATGACAAGCATCAAAAGTAAGGACCATCCACCCACCTTTCCC
>ChameleonLTOM_DN990_c0_g2_i2
AGTCCAGGATTTCCATTTAATGCCAAGACTGCTTTGCAGAAAAAGCTGTTCTTGAGACGGCTCGTTCTCGCCTTCATCACTCTATATCTCCGTCCCGATGGCAAAAGTTCAAAGAAGCGGTGACCAGGATGTGTTGAGTCTCCTAATATATCTGGAGCTTTTTTGTAACACTTGATGTTATAAATTTGTTCCAAAGTAGAGAGTGAACAGCCAATGATACTCTCTGCTGTCCTTATAATTTTGTGCAGCATCCTATCCTGGTTTGTACAACTTCTGTACCACACACATAATCCATAGGTGAGCACACTCTCAATGGCACAATGATAGAAGGCAAGCAGCAGCTTCTGTGAAAGATTATTTTTCCTTAAAGTTCTTAAGAAATACAGTCTCTGCTGTGCCCTCTTTGCCAGCCCCCTTGTGTTGGCACTCCAGGACAGGTCCTCCTGTAACTCAACCCCCAGAAATCTAAAACTTGTTACTCTTTCCACACGTTCCATCAATCACCAGTTGCTGTATGTTGGTTCTCTGTCTCCTAAAGTCCACCACAAGCGCCTTTGTTTTCCTTGTATTAAGGAGCAAGTTATTAACTTTACACCACTTTGTCAGCTGTTCTACCTCATCTCTATAAGCCCCCTCACCCTCCTTATCAGAGATGAGCCCAATCACAGTTGTGTCATCTGCAAATTTCACAATCCTATTGCTAGGATGAACAGAGACACAGTCGGATGTATAAAGAATGTAAAGAAGTGGACTCAGCACACATCCCTGTGGTGTTCCTATATTAGTATTAAGGATGTCCGAAGTATAATGGCCCAACCGGACCCTCTGGGAACGATTTGACAAAAAATCCAATATCCATCCACAAAGTGATGGTGATAGCCCTAAATCTCCTAATTTTGCTATCAGACGTTGTGGTAAGATAGTATTAAATGCCGAGCTAAAATCCACAAACAGTAATCTGGCATAACCCCCCCGCTGTTCCAAATGTGTGAGAACAGCATGGAGAGCAATCATCACAGCATCCTCTGTTGATCTTTTAGCTTTGTAGGCAAATTGAAGTGTGTCCAGTCCCTCTGGCAGACAGGCAATAACATGATTTCGTACCAGCTTTTCAAAGCACTTCATGATTACAGGTGTGAGTGCCACAGGGCGATAGTCATTTAGATTTTCTGGGTTGGATTTTTTGGGTATTGGAACAATAGAAGACTTTAAGCAG
>ChameleonLTOM_DN702_c0_g2_i2
CTTGAAGAGTTAACTGGTTTCTCCCCCCCCGACGTCAGCAAATGCTTAGACTTCGTCCCTGCTTTTGCCTGTCTGACATTCCAGCGTCTCTCTGCCGGGAAGGAGAAACCAGTTAACTCTTCAAGGCCCGAGACTCAGCCAAGACATAACATCTTGCTGACGTCCCATATACAAACTGCTGATTTTCCTTTCCCTCCAGGATGGAACCGGAGCAGCTCCAGATGGAGAACCAGCAGCTGCAGCAGCAGGTAGCCCTTCTGACAGCACAGCTTTCTGCCCTGCAAGCCCAGGGGGGAGTTCCCCAGCCCCCGCCCCGACGGAAATGTCCAGTGGCCGTGCCAGAGAAGTTTTCCGGCCAACCGGGGATGTTCCCTGCCTTCATGGGGCAATGTGAGCTGTTCATGACCCTGCGGCCTGAGGATTTTCCTGACGACCGAGCGAGGGTGGGCTTTGTCATCAGCCTCCTGGCAGGCAATGCCGCTCGGTGGGCCACGCCTTTGCTCACCCAGGGCAGCCCCCTGCTTACCGACTACCAGGGATTCCGGCAACACCTGGGCCGTATGTATGAGGACCCCATCCGAACCCAGACGGCGGCCAGGCGCCTTCGAGACCTCCGGCAGGGGCAGCGCCCCCTACAGGAGTATGTGGCCGACTTCCGGCTCCTAAGCCAGGACTCCCTGTGGAACGAGGCGGCGCTGATGGACGCCTTCCAAGACGGCCTGTCTGATGATCTCCAGGACGAGCTAGCACGGGTGGAGGCTCCCCTGCCGAGCGGCGCGTTGGCTCTGCCGGCGCTGAAGGCAGGCGTCGAGGCGCAGGCATTGGGTCACCAGGGCGTCGAGGGTCAGGGGAGCCTCCACCCGTGCTAGCTCGTCCTGGAG
>ChameleonLTOM_DN564_c1_g1_i1
ACGATCTTCCGATCTCCCCCTCCTCCCTGTGCAATTCATGACATCATGGGAATATACCTGATGCTCCATGGAATGTATTTACCTCATGGAAAAGCACCTGGACTTCCATGGGAATGGAATGTGTTTATGTCATGGGAATCTCCCTGTTCTTACAGGTGTCTTCCCAAAGGTGTCTGGAAGCCAACCTTTCCCCCTCTATCTTGCACCTATGATATAACAGATCAAGGGCCAGAAAGACTAAATGTCAGGCAGGATAGGGTTAAAAGTTCCCTTCCTTCTTGTAACTTCCTAGGTGGGGTGGGACAGCTGTTGATTACCAAGAAACAACAGTTAGGACAGAATATGGAATGACAGAATGGTTTGGTATAGGAAAAGGAGTAAGACATGGCTGCATTTTATCACCCTGCTTATTCAACTTATGCACATAATGCACAATGCAGGGATGGAGGAATCACAATTGCTGGGAGAAACATCAACAGTTTGAGATATGCAGATGATACCACCCTAATGACAGAAAGTGAGGAAGAGCTAAAGCTGCTGCTTAGGTCCGAAGAAGAGAGTGCAAAAGCTGGCCTGAGACTCAATATCAAGAAAATCAAGATAATGGCAAACAGGCCTGATCAGTCCCTGGAAAATAAATGGGGAAGAAGTAGAAGCAGTGACAGACTTCACTTTCTTAGGATCTAAGATTGCTGCAGATGGGGATTGCAGCCATGAAATAAAAAGGTGACTGATTCTTGGGAGACAAGCCATGAAAACCTGGGGAACATTCAGTGATGA
>ChameleonLTOM_DN798_c0_g1_i1
GATCTTCCGATCTCCCCCTCGTCCCACAGGGATTCCCTCTTTAAGAGCAGTTTACACTTCTGGGACCATGCCACATAGTTTGTCCCATCAAATATAGGCACTAAGGAGATAGGAGTTGCCATCATATCGCCCACAACCGAGACCCAGCACTTGCTAACCCACAGGAAAGGTTCCAAGCCTCCTTACCGGTGCAGTGCTGCAGGGAAGTCTTCTGGGCTGGCACAAAACAGAGTGGTAGCCTTGTAGAACCTCTGGATTCACCTTCTGAGTCCGTAACACGTCCACGCTTCACCGTAGCTGCGCTATTGCGTTTGCGCTGGGCCCATAACCCATTGATAACGTATCGGCGGCGCCTGGTCTTGGTATTCAGCAGAGTGCAGAGTAGTTCCTCACCAATCCAGACGCACACACTTTGGTTAGTCTCAGGAAGTGTATTTACTTCAGGTTAGATTGTAAACGTGCAGAGTATATAATTACAGAGGTCTATTTACAGTGATCAGGTACAAAGTACAGTTCTTGTGCCACACAGGCAATACAACTTAATCAGGCTTTACACACACTCTCTCACTATCTCTCTCTCTCAGCAATAGGTCTTACAAGAAGGGCAAGAAGGGCAAGAAGAAGGAGCACATGCTCAGTGTGCCTTATATAGACAGTGAGAGGGAACCCAGCAGCACATGGGTTCCCTCTCACTGTCTATATAAGGCACACTGAGCATGTGCTCCTTCTTCTTGCCCTTCTTGCCCTTCTTGCCCTTCTTGTAAGACCTATTGCTGAGAGAGAGAGATAGTGAGAGAGTGTGTGTAAAGCCTGATTAAGTTGTATTGCCTGTGTGGCACAAGAACTGTACTTTGTACCTGATCACTGTAAATAGACCTCTGTAATTATATACTCTGCACGTTTACAATCTAACCTGAAGTAAATACGCTTCCTGAGACTAACCAAAGTGTGTGCGTCTGGATTGGTGAGGAACTACTCTGCACTCTGCTGAATACCAAGACCAGGCGCCGCCGATACGTTATCAATGGGTTATGGGCCCAGCGCAAACGCAATAGCGCAGCTACGGTGAAGCGTGGACGTGTTACGGACTCAGAAGGTGAATCCAGAGGTTCTACAAGGCTACCACTCTGTTTTGTGCCAGCCCAGAAGACTTCCCTGCAGCACTGCACCGGTAAGGAGGCTTGGAACCTTTCCTGTGGGTTAGCAAGTGCTGGGTCTCGGTTGTGGGCGATATGATGGCAACTCCTATCTCCTTAGTGCCTATATTTGATGGGACAAACTATGTGGCATGGTCCCAGAAGTGTAAACTGCTCTTAAAGAGGGAATCCCTGTGGGAAGTTTGTACACAGCAGTTCAATCCCCAGGAAGCTGACTCAAGTGATGAGACAGAAAGAAAGTTGACTGAGCAGAATGAAAAGGCTTTGTCTATAATAGGACTCACTATCTCAGATGATCAATTTGTGCACATTAGAGGGCTGGAATCTGCATATGAGTGCTGGAATGTACTGAGATCCCTTTATCAGAGAGAAAGCACGGGTTCCCAGGTCCAGCTGGCCAAACGCCTGTTTAAAATGCAGCTAAAACCAAATGGTGACTTCCCTGCCCATCTGCAACAAATGAAACATGTGCTCAGGCAATTGGAGGAGGCTGACATGTGCTTTTCAGATGCACAAGAGGCTTGTATGCTCATCTCATCTTTACCTCAAGAGTATGATAGCTATTCTGCAACCTTTGATGTATGGCAGAAGAGAGATCTTACTTTCACCAAAGTGTCTGCAGCTTTGTTAGAGTACTATCATCAGTTACAAGATAAGAAGAAGCAGCGTGAATCTCCACAGCCATCCACCCCTACTCTCCCAGACCAGGAACAAGCCTTTGCTGTGAGGCGGTGTTATCTCTGCAAGAAGCCTGGGCATCTCGCCAGACAGTGCCGGTCTGCACCTCGGAAGAAGAAGGAACTTAAAGGGACAAAGAATGCTATTTCTTTCATGTGTTTTTCTGAAGATAGCCATAACACGTGGGTGCTAGACACAGGATGCTCAAACATTATTGTAACCTCAGATACTTTGTTAACAAACATGTCTAAGTGTAATGTGCAATTATCTCTAGCGAATGGCTGGAAGATGAAGGCAACTGCAAAAGGTACGGTGATATTGTTTGGGGTGGAAATGCAAGCTTTGTATATGCCACAGCTAAAGCATAACCTATTGTCAGTTCACAAGCTGTTAACTTATGGGTTTGATGTAAAGTTTCAGAAAGACAAAGCTATCATACAAGGGCATGAACAAACTATAAGTGTTGG
>ChameleonLTOM_DN649_c0_g1_i2
CACGACGATCTTCCGATCTCCCCCCTTGTGCTTGCAGCCTCTGCTTGCAGCCTCTGTGTGCATAGAGCTCTGCGTCTGACTGAAGACTGAAGTTTGCATAGCTGTGAGAAGCTCTCTTAGAGGGTTTTTAAGGCCCCGCCCACCATCACGTGGCAAAAGCTGATTGGTCAGGACTTTTCTGTTCTTTCTCTTAGCCAATGAGCATACAGCATGAGCCACACCCACCCACACCAACCCCACAGTGTAGAACACTCCTCCCCTAGGGTGATTTGTACCCCCAAGGAATCCACAGGTCTGCCAGCAATTTTGCTTGATAAACAGCTTACAAAGCGACTGCAGCCTTTCTCCAATACTGTTCAGAGGACGTGAGAGAGAAAAAGGAAGAATTATTTTCACTGTATAATGCGAACACATCAAGTATTTTCAATACAGACTATGCTGTTTACTGGAATCCCATGAACCAATGCCATTTCTCTAAGAGACAAAGTCTATTGGAGTTTTCAATTTATGCTACAGTGTGCGTGTGTGCATATATATAAATTTTAAGGGGGCAATTTGTGAAGGAGTAAGACCAAGTGTATGGCTTTTCACATAATTCTTAATATTCAAAAAGTATTCCATTTATGTAAAAAGTCATTAAACTGGTCTTGATTCAATTTTTTTCCTTTGAGTTCAAGTGGTATTTTGCAAGTGCCATTCTGCTTGGATCCGTGACGCAGAAGGTTGCATATTTTAAACTATCTTTAGCCCACCCAAAGATATGGAGAGAGAGGGCATGGGAAAAGGCTTAAGAGGTGTGAAGCCCCTTCCATGCCAAACATTTTTTGAGGTGTTCCTATCAAATTCCCCAAGGTGTAAACTTTTCCATGAAGATCATTGGCATTTTGAATTTGTACTCAAACTAAAGTTATTTATTATCAAAATCAACCAATTAGTTAATTATAGTGCAATACCTTCTAAAATATACTGAAGGGTTAGGCTGTCTTGCCTGCCCTGCCTTGTTAAGTAAAGGAAGGGGGGAGG
>ChameleonLTOM_DN1415_c0_g1_i1
AACCCAAGACAATTGGACTAAAGTGAACTTCTCTCCTGAAGACGTCTATAACAGACTCTACGGAGACAAAGTTTTCACTAAAAATACTTATCTCAAGGTATGCAGAGACCCCCAACTCGCAGTACCTTCTCCACCTCAAGACCACACCCAGGACTGGGTGTCAAAAGCTGGATGCAGGTTTCGCGAAGTCCGGTCATGCCACCCAGTATCTCCGATACTCATGTGCAGCGCTTGCGTTGACTACTACAACAAGGAGCACGCAGCGCAAAGCAAAATGGCTAGACTCGGATATGAACGGAACCAACAATGCTACCACCAGCTATCCCAACAAGAAAGACAACTCAAACTATCTGCCGAGATCGTCAACCTCCCAGACGGAACATACCTTAAGCTCGGAGCATACTCAGGTAGGCTCTACAAGCTTCAAGGTACAATTGACCAAACAATCCGAAAAGCTAACACTGAGACCCCAACTCCAGTCCCCCTCACTCAAGTATGCGTGGGCCTTGGCATCACGTGTACAGTAGGAATAGTACACCCATTCTATCCTTGTAAGATTGAGGATGAATTAGAAAGTTGGGATATACCCCTCGTCAAGAGCCCCATCAAATGGAGGTACCAGATAGCTCTCACCCCGTTCAGCAGCAACACTTCTCCGAAGTATGCTGCATTCCATATCGGAATGAACGAGGCAATTTTTACCAATAGAGCTGAACTTCCAAGGTTCGCTATCAGACGATACGTGAACAATTTCTTGGCAGATTTACCTCCTACTTTGTTCAGCACCGGGCGGTTGCAGACAAAGCAGTGGTGGCTCTTTGAAAACGAGGAGACAAAAACACATAACTTCCACATTGAGCATGGCGAGTACAACTGGAACTCCGAGAAGATCGGGGGAATGCACTGCTTCCCTAAAGCGTTTCAAGAGACGCGGGAATCCTTAGTGCAGGTAAACTTTCAGCAACTCGTCAACAAACCTCTGTGGCACGGCTACGTCGTCGCTAACAGAGGTTTGAAGCTCGCAACGAGCGTCTGCGACGTAAATAGCCACAAGTTGCTCGAGAAGATCGAGGAACTTGCTAGCGACGTAGACTGCTCAAAAAGAACAACCATCTCCATCGACTACCAGGAGATACCGCTCATGATTTGGGCAGACAAAGGAAAACTAAAAACAGCTTATCTACAGAACAACCACAACATCCACGGCTCTGGCCAAGATGTTGTGCCTCCAAAAATCAAATTCAGCAGAAACGCTAACTACGTTCTGCACAATCCACACACTATCACCCAATTCGACAAAGACGAGGTACTCGAGAGAAAACCGGCTACCGTCTACATCTCAACCATAGACCAGCCGGGAAACATCTCAAAGTACGTCGACATCTGCAAATTCATTGCCCAAGAGATCAGGCCACTCCACAACCCTAGAGTACTAGAGGTCGGAAGCACCGGAGGACCGCAGTACAACAACATGCCAATCGGAGGAATAGTCTTAGACTATTTCTTCGGAAATGGGACTGTCGATCACTACGACATAGACCCAACAAATGGCTGTAACGGTTACTTCAACATCGGAATCAACCAAGCCAGATACGATCTAATCCTGTCTGACATCTGGAGTGAGACCGATGATGCTACTGAACTCTGTGTCAGTTACATCAATGACAAACTCGCAAAAGGAGGGAGTATTATCTGGAAGACGACTCGCAGGTTTCAAGTTAAAGGCTTGAATCACATTGCGAAGAGCTTCAAAGACTTTCTAATCTTCACAACGAAGACTAATAGTGAGAGCAGTGAAGCATACGTCGTATTCAGATACAAACATAGTCAAGTCCAAATCCCAATCGAACCTGACACCCATAACATCCTCATGCACATCTGGGCTCACCGACTGCAGTATACTGCACACGTGACCCATTCTGCATTAGAACTTGACCATATATGCCCAATGACCCCAGGATGCAAAGTCCCAGAATGGATGGCCCCTAGGTTAACTACAGAAAACTGGAAAACTGGAAAATTCAAACAGGAATAACATGCTCAAAGAACTGTGCCTACTGACAGCTTTTACGCTTGCCACAGCGCAGCTCGATCACCGTCACTCCTACTACAAAAATTGGAACCGGCTGGTGAAACCACAGGAGCCACTTCCTGTCATATATACACCTGAAAACCTATATACTTTCCTCGAAAACCCTTACCTAGCCATAATTTGGGAAGAGCTGGAAATTGCTCCATCATTTGATCTCACCCTACAATTTCTCAGGAGCAACTACATCACTAAAATTCAAGAAGAAATCAAACCTTTCCAACAAGAACAGGTCGAGGTCTGGAACTACGTCCCACCTGAGAACTGGTCCGGCGTATTTCCTAATCACACTACTAGAATCCTAGACAAAATCTACATCAGGCCGCACACTGCTCTACTTGCTAGAGTAGTCGAGGTAGATGGGAAGTTGATGGAAAGGACACCAACTCAATGCCCATTTGTTCTAAAGAAATCTGAGTTTAATAAAGGCAACACCCCACGCATCTACCGGAAGGTAATTGCTGAACCAATATCAGAAACAGAGACCCAGCTCACCCCATACCTGTGCTTCTATCTACTTCCTGACGTGTGCGAACGTTTTGAGCTCGTCGACAATGACAAGTATCTTTACGACGCACTTGAGTACACACCTTTCAAGATTCACAATGGTGAACACCAGGAGTGTCCAGGAACTAAGATCGTTGATTACGAAGTCACAGAAAAGCTCCCAAGACAAATTGGCCATGCTAAACCTGATAACACTGTCCGATACTGGAACATGACTTGTCGGTGTCCGTATCAGTGTACAGTGTTTATCGGAGGGGACATCCAATTGGCTATTGCAGACTCTAGGCTTCTAGCCTCTGTTACAAAGATTTCTTCTACTGAGTCTGCTCAGTATGAGCTGAGACAGTACTATGCAATCCACGGCATCAAAACCGGTAATGAGCATGGCTTTAGACCTGACAACTACTACGAGTGGAGTAACGCTGATAAACGCTGGCATGTCAACGACTTTCAGCTACAGCCTATCTCTTTCGTCAGTTCGTTGTTCATTGCAATGTGGGGTCTTCCATCTAACGACTCCATCAATAAGATTTACTGCACTATGCCACGTGGATACAACAGCAAACACCTCATGTCACTGCCTCGGTCCTCTTACAAAGTGCCTCAAGTTGTAACTTTTGAGGACGGTTCAAGCCTCGTAGACTTTGGTATGGTCAACGGAACTTCTGTTTACGGACCCAACCCTGTCTTCCTAGCTGCTGACACTACTCTCGAACCAACCGAGGGTTCTTGTAAAGGCCCTAACGGTTACGTTTGGAATGGTAGTTTCACAGTCATAAAGGACGAAAACTTGCCTTTTTGCCCTATCGGAAGACCAATGCCACAGCTAGTCTGCAAGGCTAACAAACTGATTCAGTCAACTAAATTCTACATCGTCCCAAGAAAGCTCGAATTCGACCCAATCACCTGCGAAGTTCTATGCCCAACTAAACCATGCACCCCACAACTCAGAGCTAACCCTCTATATCAGGTGTGTGAGAAGTTGGTGGACTCCATCAACACTTACATTAATCACAAAGCTGACCCTGGAGTCGAATTACCTCAGGTGAGTTATGAGCCCCTAGCAACAAAAACCAACATTCAGAAGTTTGAGCAGGAGGTTGTAGGAGAGTTAGTTACAAAGACTATCCATGAAGTCAAAGCAATCGGGAGTGAACTAGATAGTATCGTCTCATGGCTCCCTAAATTCAGTGAAAAATTTTCTGATGGAAACGGCAACTTTGCCATTCCAGAAGGCATAGCTGAATTATTGCCAAACTGGACTCCTGAATTCGGATCCGGTGAAGTCTGGAATTACAGAGACGGCCTCGACAAAATGGCAGCACTCCCATGGCTAGTAGCATGGAGGCTTGGAAGGCAGGTCAACGTACTCGGACTCACCACCGGAGTTCTAGTCGAAGGTCTAAAAAGAGTGGCTGCAACTTCAAACATCAACTTTGAGGCCATCAAGGAAACCTTAGAGCTTCAAACTAAACAAATCACCAATAACTACAACTCCATCACTAACCTATACAACTTAGTCGTAGGAGTGACGGAGTCATTAGAGACAAAATTACAAGAAATCAATTACCGAGTCGATGCCCTCGAATACATGGCATCAAAATTGGCACAAGTGCAGCAGCTGTACATAGACGTCCGTCTAGCAGCTGAACGCATCAAAACCGACATCAGATTCCAAGACCAGCGTGAGCTTGCTTGTCGCCACGGTCTACCTCAGTGCACCGAGGGCGATGACATCATGCTAAATTTCAACCGAATCATCACTCCAACTCAGGACATCTTAATCATGGTAGTCCTTGCTGCAGACGAATGCGAGTACGTCTTCGAGACACTCTCAAACTGTAACAACAGAACCGGTCTAATAGCACCATTCCCTTGTGTTTACCAGGGAACTGACTATGACGATCTTAGTCTAGTCAATAAGACTAACGACCAACCCTGCAGCAGAAATCCAATTCAACTCGATACATGCGAGTTTACAAACGAGGAGGCTTTTAAGTACAGCATCTTCGACTACACTCAGCACAAAATTATCCCGCAAAACACAACCATTGAGAAAACTGTCTTCGACGCAAAAATCGGAGACATCCAGTGGTTCAATTTGGCTGTAAATAACTCAATAGCTAAAATAAAACAAATCTCATTTGCTGGATTAGAAATGCCGTCCCAAAAAGACATTGAGAATACCAGAAACTACTACGCAACACAGAAAAAATGGACCTTCTGGGATTATCTCAGATGGGCTTTCTATGTTCTTTGCTTCAGCTTAGTCGCAGTAATTCTAGCTCCAATCATCAAGTTAATCGCAACAATCTGGAACTGCTGTTCTGGCTGCTGTAACCACTCTGGATACAAGCAACTTTGAACTCACTCAAAGACAAAAACAAGAGTATGAAGAATACTGTGACAACATCTCTCGCATTAACCCTTTCTTTTCTTTTAAGCGTAAGCAAGATTGATGTCGTGGTGTCTCAATGGAATGGTACTAGCATTGGCCCATACCCAAGAGGGGAGATGCAAATTCCTGGTTTAACTTGGAATGACCGTTTCTTCGCATGTATGAGCTGCAAAAACGAAAGCGGAACCATCTACTACTATGACATCGGAAGGTATATGTGTGAGCAAAGAAGTGGGGCTTATTTAGGGGACCGTTGGGGTGCTAAACGCACCGTTAAAAAAATGGTTTCTTTAACCTTTTTAGAATATCATATAGACTTACAAGAAAGTCAACTTATCAAGTATCCAATCGATCCTTCTATGCTGGTTGTTTCAGATCACCTGCAGCCTTACAGACATTACAACTATACTTGGCCGCTTGTCCATCAACAAACTGTCAAGTACTCTTCTTTCCCTTACATACTACTAGGAGAGCCCAAAAACAATGTCAAGTATATCAACGACACAACAATCACTCTATGGGTTGATCCAACTATCAAGCTGTACGAGTGCGGGAAAACTGCATTCGCATACATTCCAGTAGGAACACTAGATCAGAAGAAGTGCCCTACTCCTAAACCCCAAGTCCAGAAGACTTGTCCAGCTTGCCCAACCCAAAAACCATGCCCTCAATGCAAAAAGAAGGGTAAATGTCCAGCATGCCCAAGTTGCCAAACATGTCCAACACAAAAACCATGTCCAGCATGTCCTACACTCACTGCAAAGAAAGAAGATGAGGAAGGTTCAGGAGTCATGCTACCAAGCAAGATTCCTGAGTTAGTACAGCACAGCTACAAAACATTCAAGTGCGAGTGTGAAAATGGCTGTAAACTTGATGTTGAGTCCGGTATTCTCGTTTTTAACGAGTACATCGGATCTCCACTGTCTGTATCAGACAGTAACTTCAAGTTCTACGAAAGTGCAGTTTACATCGGACCTAATGCTGATGGATTGGAGCTGGAATGCAGAGATGCGCCAATGCTTGTTGGAGAGTTGAACGATCCATCACCTTACCAGACTAAAGACAGTTGCGTTTATCTCGCACCTGGATACTGGTTTAGGAACCCAAACACATCCGGAATCAGAACTAAAGAGAGGCCTATGCTATGCAACATCACTACCGATCCTTCACTGGATCATGACAGATTCATCAGAAGAAACTACACCGGTCTAACCGATGAAATTCTTGCTGATCTGCCAATGGATAACAACACTAAGCTCATCATCGCAGTGGTAGTGGTAATTGCATTGCTGCTGGTAGCATCACTCATCGTATATGCTTGCCAGAAAAATGACAACCAAGAGGTCACTCTTTTCAAACGAAAGAATAACAAGCAACTTAAGCCCTTACTTTACTGATCCTACTAGAATTCTCAAAACTAAGCAGTTCAGTAATTGGAAACTGCCCAACCTTAGAGTTATGGAAACCGTGGGAAACTGGCTCACAAAATTCCACGACACAGCAAACTCCTGGATCGGTGGTTACGTGCAACTGTCCAGTGTGCTCAGCATCGTGGCAGCATTCTTGTGCTTTCAAGCCCTACTGGCTCTCGTATTCTGGATCTGGCCCCGTGCCAAGTCTAACCTTTTCTTCCGAAAACTCAACTGTCTAATGTGGCTGACCCACATTCTGCTGTTTTTCACAGTCTTCTTCCTCATCGACTCATTTTCAAAGAAAGAAAGAACAATCACCCAAAACATGACACTGGCAACCTTCTGTATATTGCTGATCGGACTGATCTGCTATGTGGTTTGGAACTTCGGGATCGGAGTTTTCATACTCTTTAGACACAGAAGCATTAAGCTAGCACTTGCTGGCAGTAGAAGCTTCATCATCAACAACGGTGTCTACCCTGTTGACTGTTACCAGAGCGTTATCGTGATAACGAAGCAAATAAGCTCCGGCTTTACTGAGTACAAATTCGGAGAGCACTGTATAGACACTTTGCCAACTGACATCGTGTACAAATCAGTGTTCACTACCGAAAACTACACCTACCACTCAACAGTCAACCAGGGATCGACAACTGTCTACATCTTCAAGAGTACAAACCACAAAGGAGTCGTCTAGTGAATGAGCACAAACGGACAGATCAACGTAGACGACCTTGTAAAAGCCTTAAAGGCTACTACAGGCCAAGGGAGCAAGAAGAAAGGCAACAACAACAAGAAGAAGGGAAACCAGAAGAAAAAGCAAAACCAGAACAAAAATGGTGGCGGGAACAATTCTGGTAACAAAGCACCAAATGCCCTCGACAAGAAGATCGACGCACTTTCCAAAGTCGTCCTCAAACTTGCAGGGGCCAATCCCAACAATAATCAGTACCAATTCTTCCGTAACAACGGAGACCCAGTACCTACCATGCCCCATCCTCCTGACCACGACAAAGATCTCAGGTACCAAGCAGTCGCTTCTGGTATGGCCAACATGTCCAAAGAAGTGGCTGCAGCCTTCAGATCTGGAGCAGGAATGCTCACAACAGACGGGAAGAAACTTGTGTTTCATCTCGAATGGATTCCCATCAAAATGCAAGACAACGGAAAACTCGGAGAGCATAAGGGCGCCATCAAAGACGATGACGAATAGGAAGCTGCCCTCCGTGCCATGTCATGGGAAGAGCTCCTCAAATACGAGATTGACTGGGACAGTTCGGCCGATTTCCTGGATCCCACTGGTGATCCTGTTAGTCAATCTCTTTCATACCTGCTGGGCAGTACCGAGGCATGAATCCCATCAGACTATCCTACCACAAGGCGATGGTAGTGCACGGGAGGGTTTACCCAGTCGTCGCCTACTTGCCGCCCTAGCCGATTCTAATTTGGCTGAAGTAGACCGTCCAAAACGAATCCAATTCGAAAACGGAAAACAGGTCTTCTCCACTTACAACAGACCACAGCCATGCTTTATGCAACTGTCTGAGGACTGTGAAATTTCTTACAGCAGCTATCTGCTAACTATCATGATTACAAATCTTGTAAATATCATAATTTTCTGCTTACTATCACACTTCGGTGTTTATGATAAGCTAATGCACTTTGCTATAACTAGACTTTCCCACTTAAAATATAAAATGGTAAGCTCTGCAAAGTGACAGGACACCACACACAACCAAGTCAGAAGTGTGTGCAGCATGCGCCAAAGGCCGTATGCCAGCGTTGAAAGATACGCCGTGATCCCCTCTAACAACGAGGGAGTAAGTCCTCAATCCAGGGTTCTGTACATGTCAAAACAATACGTCCCTCCAATATGGCGTGACTGCCATCACTTGCAGCGTAGATCAGTGGTCTTCGTCCAGCCAGGAAAGCTTTTTTATCCATCGAAAGGTGGTTTTTGCTTACACCAGCTGTTCAAGGTAAACCCGCGCGGACAACTCGAAACCAAAGAGCGACCGTCTATGCCCTGCCTCAGTTTTTCCCCTCCACAAGGGAGGTTTTTCTGAGGAAAGTCACGAGAGTGACGGGTTGCAAAGCAAAAACAATAGCAGCTTTGACCCCAGGTTAATTTGCAAGTAGTTGTATTCTTAGACACAGATGTACACCATATGTGAAGAATCAACTCCATCCCCCCTACGACAGAGTAGGTTGAGCAACCGGACCGTAAGTCTTCCACCGAGAAGCAAGTCTGGTCGATTAATAGTTCTGACGGGCATTCAGGTTAGTCCCTGTTTCAACGGCAGAACCGGTGTAAAAGAACAAGTGCATCGGCACTAGAGTAAGACCACCAAGAGCGTGGGCTCGCTAGTAGCAGATGTACTCGTCACACCGTAGCTCGTAAACGAGAAGCCCAGGAAAGCAAGTATCCGAAAGGAGAACACAATTACTGGATGGGATGAAGGGTAGAGTAAAGATCGTGTGAAGCCGCAACAGCGTGTTTCGGACGTGTCTATCCTGAGTACAACTGGAGGTTTACAGAACAGCATAGTGAAGCGGCTATGCCTGGCAGGTTACATCACCTGTACTCTGTTGCACCGCAGAGATAC
>ChameleonLTOM_DN1229_c0_g2_i1
TGCTCGATCGGTTTGTGATCATCTACCTCGACGACATCCTGATCTACTCCCGGACCCGGGAGGAGCACCTCCAGCACCTTCGCCGTGTCCTCCAGCGTCTGCGGGAAAACCAGCTCTACGCCAAGCTGGAGAAGTGTGTCTTCTTCCAGCGGTCCCTCGAGTACCTGGGGTACGTCATTTCCCCCGACGGCACAGCAATGGACCCGCAGAAGGTGGAAGCGGTGGTGAGCTGGGAGACGCCCCGTCGGGTGAAAGACGTCCAGCGTTTCCTGGGGTTTGCCAATTACTACCGGAACTTCATCCCTGGCTATGCGTCGCTGACGGCCCCCATCACGCAACTCCTGCGGAAGGCGGTCCCGTTTTCCTGGGGCCCTGTGCAGCAGCAGGCCTTCGAGACTCTGAAGCGGGCCTTCACCACAGAGCCCATCCTGCGCCACCCCGACCCCAGCCGCCCCTTCGTGGTGGAGACGGACGCTTCCGACGTGGCGGTTGGGGCGGTGCTCCTGCAGGCCCCCGCGGATGGGGCCATCCTGCTCCCTTGCGCCTATTTCTCCCGGAAGCTGACCCCGTCTGAGAGGAATTATACCATCTGGGAAAAGGAGCTGTTGGCCATCAAGGCGGCGTTCACGGCCTGGCGGCACCACCTGGAGGGGGCCCGGCACCAGGTCGAAGTTCGGACGGACCATCGCAACCTGGAGTACCTGTCCACGGCCCGTCACTTGAACCAGCGTCAGGTCCGGTGGTCCCTGTTTTTCAGTAGGTTCGACTTCCGGGTGACCTACATCCCTAGCAGCCAGAACTGTCAAGCCGACGCCTTGTCCCGGAAGCCGGAATACCAGGTTGACGAGGAGCCCCTGCCACCGCGGTCGGTGCTGCCCTCGGCCTCCCTGGCCGCCACCCAGGTGCCTGTCGACCTGCGGGCGCGGGTGCG
>ChameleonLTOM_DN1422_c0_g1_i2
AAAGCAGCAGCAGAGAAAGCAGCAGCAGATAAAGCAGCAGCAGAGAAAGCAATGGCAGACTCGCGAAAGTCCAACTGTACGCGGTCTGCAGAGTCTGGCACGCGAAAACAGAAGGGCACGCAGTCTAGCAAGGCTGGTGCAAGTCAAGAAACAGTAAGTCAGACTGAAGAGAGCGGAAGTTACGAAACCGAAGAGGAATGCACTGCATCCGAAAACACACTGTCTGCAGAAGAGGAAGAAAATGCGACTAGTATCGCAAGAGTAATTCTTGACTGTCTCGAGATATGTGCACGGGTCGTGAAGGAGGCTCAAAACTGCAAACAGAAAGGCAAACAGAATGCTAAAATACTAACCATCTCTAACGGGATGTTGAAGAAAGCAATCAACATGCATGACACTACCGTGCAGCTAATCACTGCACTGATTGCAGAGAAGAAGTCTATTGACATGGCCTTCCAAACTCTGTTCAAGAAATTGACAGCAGAGCTGACTCAGGACGAAACAAAATTGGCTCTCCAATACGTCTTGAAAAACTTCCACCCTAACAAGCAAGTCACTCAGTGGTACGAAAAGTTCAAGGCCCTACTTGTAGGCAGACTTGACAGCTATATTACTAAGAAGACAAACTCTCTTAAGAGCAAATCTTCTAGTACCAAGAGTGACAATGTTCCAACTGCTAATCAGACCCAATCTGGCCCAGTTGCTAAGACAACTGCAACATGCAAGTCTAAAGAACATTTGGACCAGACAAGCTCCCATCCAAGCACTACTCCAGATACATGGGACTCTTCTGCAAGGAATAATGAGGACCAAGCTGTCTTTTTGGCCCTAAAATTTTGCAACACAAGGTTCAACATGCCAAAATTTCCAAACAGCTGCTTCGTACATGCAGTCGAACCAATCTGGAGGCATCAGGGAAAATACCTAACTCCAACATCCATGGACACTCTCATTCAGCACGCACACAACCACCAATGCGATGCTGTAGAACTGGCTATAACAACAGGTACCTCTTATATGGTGTCGATTTGCCAAGAACATGGAACTCTTACCTACATCACTCACAGAGGACTGTGCTGCCCCAACGCCATAACTATGGCGAAAGACGACTTCTGCATGGTACAAGGGAACCTTCCAGCTCCCATAGCGTTCGACGGCTTCGTAGTCGTCCCGCAAGTATACCTGCACTACGTCGGAAACGGCATCACAGGACACTGGACTTCAACCGAAGTCACAAATGAGGGATTCAGATTTCATGACAGTGGAGTTAAGTCCATGGTCCCATCATCAGGCCAGAATACAGTAGCTACCTACTGTATTATCAAGAGAAAGCCCCAAACCCAATCAGGCTCACTCTACACGCAAACTGGAGAGGTCTATATCGCATCCAACAACCCAGAGCAGCTGATCACTAGCATGCAAGGATATCTCAACATCAACCGCATTGCTAATACCGAGTCTTCAACGACACGGTACCACTGTTTCCACACCGGAACAGCTAGCTATTACATCCTGCTCAAAGGATTGGCTGCGAGACCTCTAGAAAACGAGAAACTCTTTGTTACTCGTTCATTCGACCTCAAACAACTTAAAGACATCAGGCCTACCACTAAGATCATCTTCGAGGACAAATCAGACCAAGAAAAGTACCTCAAGGAGATCGCAAATTGCCACCTAGATACCCTCAAAGAAAACTTCAAACAAATACCCAAAATGAAGAAATCACCTCAATGGAGAGTGTCAGCAAGAAAGGCAATCACACAATACTGCCAGAGGCTTAACGCCCAAGGAGGCATAGTCATTAACGCAGGATGTGGTGATGGAAAGGACTTCAACCACTGTAAGCAGATTGCTAATGTGGGGAAGTTTGTGGGATTTGATATCAGTGAGGATGCAGTTGCTACTGCACAAAAGAAAGTCACAGATTACTTCAAAGACGGGATCGTCTGTACCTGTGACTTAAATACTCCTGACGCAGCATCCCTTATGGATACTGCAGATCTTCTAGTGTCTTTCTTTTCTTGGCATTTTTACCAAGGAAAACAGCTGCACAATACCCAAATGCACGTCATGCCCATCTATAATCCTGAATTCTACTCCGAATGGGGATCCATAGGAGAGGTTCAGGTGCATGCCCAGACCGAAGAAACTATCACACACACTCTTAAGTGTGACACTTTCACTTCTACTGAGACTTTGTGCTCGGTTAAAGAAATTGGAAGGCAGTTCGGTTGTGATAACATCTTCATCACTGAACTCTGGGACATCGTGCAACCAGCTGAAAGACACCCACACCACCACAATTTCATCATTCTGCTCCACGCTAAGCACAGCGAGCCAAGCAGCAGTTCAGACATGAGCACCATCTCAACCCCAACTCATTCTGACCAATCTGGCCAAAGCACTAACAGTCAACAATCTGACCATACAGCCCAGGACATATCGGCCAAAGTACCTGAAGATCCAAAAATCATCACATTCGACACCAAGATCATCACAATCCACACCGCTATCGAGGACTTCAGGACAAACTACTGTGGCTACAGGATCGTGCCCAGCTACAAAGGAGCTATGCTCTGTCCAGATCCCAACTGCCACTGCTGTACTTACACCATCGATGATGGTCTTCCCCCACAGCAAGTGCTAGATAATCTTGTCGCATTCTTTGACTGCCAAAACCAAACTAAAAATTTTCTGGACAATACGTTCTTCGAAACGTTGCACCATAGAGAAGTAGTTATCGTCTCTGCAGACGATACTACAATTTTGGCTACAGATCAAAATTGGTTACAGGTCAAACAGACCCCTGTGCACGAGAGGGTCCTTTTTGTAACTCTCGGGTCACAGGCTAATATTGACACTAAAAACTTGCTCCTCGACACCGTCTTCGACCAGGTAATACTGGACATTGACGAGCTGTACGAAATTAGAGCAGATGAATTGTACATCTGGACAACTCCATTCGAGGCTGAAAAGGTCATCGAAACAGTGGTACAAAAACCAAACACATTCCCCAGAATCGCCACAATCGGCTGTAAGTACAAGGAGTACCCTGAGTACACCTATGAAAACTACAAACTCAAACAAAAGTTCCGGAATGCAAACATCCCTCTCTCAAAGAAATTTCTCAGCTGGTTCAATCAGTTGGAACATGGAGAGTGGTTTTGCACCTACGGCGAGACAACCGAAGCAGTATCTCAGGAGAAATCCAGATCAGACTTCGTGGCAGATTTTGAAGAAAGACATCATCTCAGACACTTGTTCCGATTCGATACAAAGAATACCACCCACTTCGTCAGGAACGGAGTAGCTGAAGACATGCCAGAGAGCTTGGAAAAGTTCTATGAAGGCAAAGAAAGGACAGACTGTTGCAACGTATACGTCGTAGCAAATTGTACCATCAAGACACAAACATCAACTAAGATCTTCACTATGATCAGCTCTAAGAGCGGACTTGCATGCTACCTTAACGGGCGGCGTGCAAATTTCACCTACAAGCGAAAGCTCAAACTTCAGGACATCGTATCTGAAGTAGTAGGAGAAAAATGTGAGGTTCTTGGAAGTCCAGTCTGTACCTTCTACCAAGAAAAACAAAAAGAAAGTAACTACAAAATGTATCTCTTCGCTCTAATCGCAGTAATAATTTTTCTGCTTAGGCCAACTGTTTTCTCTTTTCTTCTTGCCTGCCTCGGATTCTTTGCTACCCGCCCTAAAGTCTACTACACATTCGGCATCAACAAAGTCACCAATCTGGCAGTAAATGTGCGTGATGCAGCAGTCTGCTACATTGCACCTAAAGTCACTCCCCTCACAGCTGAGACCGTAACAAAGGCAGTCAACGTCATCTCTTTCATCGGAGGTTTCTACGTACTGCTGTCTACTTATCTCAGCCTTACCGCCAACTACGACATCATCAACACAGACAAACCTTCATACCACGGCTTATTGCAGTGGTTACTCTCCATAGCCGGGTTAATCCCGACATTGGAGGAATACCGTAAGGCATTGACCATTGACTCTCTGTGCGGATGGAATTACATCTGTCGTATTGGACGCCCCTACAACAAACTCTACCTCAACGAGTACTACAACTACGTGCACTCGCACCAGACGCTCAACGCGGCTGATATTATGAAAAACTTCCTGTCCTACTTCAGTCCTATCGGACTTGTAGCATTCTTAACCGGAATCAAAGCATCATGGGCTCTTGCAGCTTACAACATGGCATTAGGACTCGGAGGTTTTGCGATGTACTTGTACTCGCTGACAAGCTGTTGTAGTAAGAATGGAGGACCAACTTGCCCCCGCCACTTTAAATGTAGAAACCAATCAGCTCCTTACATCGTAGACGGTAGAACATACCTGCTACCTGTACAAAAGGTCAAATTCTGCGCCCACCACAATTTCTGGTGCAATACAACAAGACCTCATATCTTACCTGGACCCATCTGCAATGCATACGTCGAAGCTCTCAACATCAAAAGAAACAAGATCAAGACTGATCGTTTCTTTGAGTTCGAGTATTGCACAAATGCACTGCCCCTTCCATCAGACACTAAAGACTACTCCCCAGACCAGATTTACTCTATCGACGGAATGGACTACGTGCTATGGACAACAAGAGCAGCGCTCTTTGCGTACCGCACCGGAAAGGCAGTGAGACTTGCGGCCTTCGGAAACGGAGACTTCAACTCTCGAGATGTTGAAATGACAAAAGACGTCATAGGGTACTTTAGGACCAGAGGCGGAAACATGTTCGACTACGTCGCAGGCGTCGATATCGGCACCGTGAACAACATTCACATCGGATTCTACCACAGTCTATCCGATAGTGAACGCGACAGTTTCGAACAATTCTGCTTCCAAAATAAAATCCAATTCCAATTGACTTGCACCGAAATTGACCACTTCCTCAGAGGAAAAGTCCCAAGAGAATTCAAACTCGGCAAAGACGTTTCGTACGTCACGTACCACCAGAAGATCATTGAACTAGGCTTCTTCGCACATCCGCTCATCGAAGACGTGTGTAGTGAGGCCTGTAGAACGGGCTACAGAGTCATCAAGCCTAAGCCGAAGAAGAGTACTTATATTAACTGGACAGTCGCTATAGTCTTGTCCTTGCTCTTCTTTGCTTCGTTGATATTCATCGGGTACACAAAATACCAAAAGCACACATACCCAGCTGGCTTAAACCCATCCGGAAAGGATTACTGCAAAGGAAAAATCTATTACCAACAAGACACCCCAGTCGCTGAACCAGTGGGCATCTACGGAATCACCGGCACACAGGCTTGGTTATATGAGAATGGCACTTTCGCCTTCACTCTATCCAGAGCAAAAGCTTCACAGAGGACCGATTGCGGTTACCTGTCAAAGAGCTTTTTCCTCAAGGAGTACCAGCTTGAGTGCGGAAAATTCCAGCCAACTAGCATCAATACTGCTTACTTTAGCTTGTATCTTTTCAAGGCAAACACCGACTATGTCACCAACCACGGAGTCTACTATTCAGCCTATCCAGCAACTTGCTTTGGATATGGTAATGGAATGCTTTGCCACGAACAGTCTCTTCTGCTATCCGGAACTGCATACTACACTAGCACTACCCTTATTGCCTTGCTAATCACCGCTATCATCTACTGCTTCGTCAGACTCCATTCCTACTTTGGAAGGTTTACTACTGATATCATAGTCCTAGCTGCTATTCATATAGCCACTTGCATTGCCTATACAGTTAATCCTGTTTTAGTGTTAGTAGTTTTGTGTGCATCTCTATTCATTCCATTCATCTGCAGAGCTATACTCTGGGCATATGTTTGCTGTGTAATATCCCTAGTTTGCGGAGTCCAGCTGTTCATAGTCCTCGGAGTATACCTCACATTGGTGGTTTTGACCTACTTGTGGAGGAGAAACCCCAAAGACGGGGCCAAGTACTGTGAGAACGGTCTTGTCTTCGGTTCGTCTTATGACGAAATAGCCCAAAGCACATTTTTAATCAGTCCTGATTCGATCTTAAAGGTCATTAACGCAACCGGAGTCAAGTACGAGAAGATCCTCGATTTATCGAGGGGATCGTCAACGAATCCTAACTGCTGTTTGGCCCAAAAATTGCTGCAGGCACAAATCCACAACCAAAACGTGGTATATGAACCCCCAATTCGGAAGACCCCGGCAATACTCCAATCTGCAATCAAGAGAGTCAACGAAAGAATAGTCTCTTCCACTGGAATGCGCAACGTCTGCACAGTCCAACAGAGGAGCTCAGAAGGTTTGACGCTGATTGGCCATGGAGTGTTTGTCAACTCAAACACTGTCATGACAGTCAGGCACGTCTACGGAAACACCACTGACAACAACGGAGTGGTGATTATCTGGGACGACAAAGAGCTGCCCATATTGGCTTTCGAGGAAATTGGCATGAACTGTTCCCTCACAACTGAACCGCAGCAGGTATCTGTCATCGACAAGGAAGACCACCACGAACTCAAGCTCGGAGCCCCATACACCCAACTCAGCGTCATTGACCTGAATAAAAACGGACTCTGCAGAGTTCATCCACTTGTCGCAGGTTCTAGCGGACACTTTGTGAACGCAACGACCTTCGCAGGTGAATCTGGTACGCCAATCTTCCAGAACCAAGTATTGATTGGACTCCACCAAGGAACCGTCAACCACTCAATCTTTACCAACAGCAGCAACGCTCACGCGCTCGCTACAAGATTGGATGGAACACCATTCGACCCAGAATTTCATGACATCACTAAGAAGGTCGGAAAGTTGTGTTATGACGGAGATACCTTGGCCAAAACATACATTAGGAATAACAAACCACCTCTCACTAACAGGCAACGATTCGAGGAACTCATCAAAGACTTCAACAAAGTAGCTAACGAGAACGGATACATCTCTCCTCTCAGCGGCACTTTCATCGCAGGTGAGGCTTACGATATCTCTGGACTCACAGACAGTATCAGAGAAAAGAAGCCAATAACCTCAGACCACTACCAACCATGGTCAGATGGGTATGAAGTCAGACTTGAGGCAAATCGAATCGGAAGAATCCACGCCCAGATCACCTTACCTCTCATCATCACTCTTGGACTCGCAACTGTCAATATTGCAGGCCAAGTAATGACTGGGCAAGTCCAAATTGTAGCTA
>ChameleonLTOM_DN427_c0_g1_i1
CTTTTTTTCTTGGTGAAGAAGTAATGTGGTTTTTGTTGCTTGGTTGTGGCTTTACTGTGGCCTGCCCAATTTACTGGACACAGAAGCAGGACATAACATTTCAAACAATTTTTTACGACTAACCAACCAACTTACTCACTCACTGTAGGAAGTTCTGTGAGAAGAGTCAGGAACCCCTTGCAGAACTTGCTTAACACCTACATTATACTACTCAGGATTCCTAAGTGGGTATGAAGCTGTAGTGTAAGCATCATTACAAGCAAGAGATGGTGGTAAACAGTATTGCTCCCCTTCCCTTCTAAAGCACTCCCTAGAAGTCAAGCAAGCCTTAACTCTGGATATTCAGAAAGTGTATGCTCCTGCATAATTATATGCTAGAATGCAAATCCTTATGGGATATTGTGACTCACACATTGGAAAAGATGGCATTTACCCCCCAAAAATGGGGCAACAGAGAAGCACCAATTTCTTAGCTGGCTTTGCTGATGACAGGGGGTCATCTGGCAGCATTTCTTTACAGTAACAAGAAGCATCCAACATCAGCAGAGGAGCAGTACAGAAACAGTAGAAGTACAAACAAGTAACACCATTTCCATGGTCAACAAAACAGGGATGGAACTAGATGGGAGGCTACAGCTAGGTTAACCTCTTCCCAAGCCATGTATTACCGAGCTGGAAATACGTTGTGAACCAGGCCACCCTCAGCACCATTACAGTGAGGAGAGTAAATCTACGTTGATTTAAGCAGTCATCTTTTTCTCCGTCAGTATTCTTTTATCTTCTTTTAAGAATATATGAAGTGACTGTACAGTGATCAGTGGCCCATGTAGCCTGGTATGGGATGGGGAGATCGG
>ChameleonLTOM_DN1201_c0_g1_i1
ACGACGATCTTCCGATCTCCCCCCCGGGAACGATGAATCCCAAGAAGGACTGATCAAAATGTTCCACGATCTGGCTGAGAGGTTTGAGAAAATAAGCCCCGGGAACAACGAGGTCCGGGACGAACTAACCCAAATTGCCTCAACCCAAAACAACCTAACAAAAATGATACACAAGCTCACGCTGAAAATGGAGCAGATGCACACAGACCTAGAGTCTGTGAAAAACCGCGAACCCCCAATCAACCTAATCAAACAAGATACACATAAAACGCCATGTAACCCCGGCGCGCGCCCACGTCGCCCTGTCGACATGCCACTTCCCGACGCCCGGCCGCTGCCTACTAACATGACAAAAGACTTTAAAAGATTAAACCCAGAGCTTACCTTAAGCGATGGAAGTCCTTCATCAGACCGCGTTCATCTGGAGCCACCGCCCGAGCCAACTCCGGAATGCGGCCCGGACAACTGGGATCGGTACCTCCAAGACCGATACCTTCAGGCATTCGCTTCTGGAGGGAGACCCGCAGAGAGCAGGTCTGTCTCCTCCGACGGCCGGCGAAAAATGAAGTTGAGGCATGCGCAGTCGGAAGACTCCGCCTCCTCAGGTCGCACGGGCTCCTCCTGCTGGTGGGAGGACGAAACTACAAGTGAAGTTAATAAAAGGGTTTTTTCAAGCGCCTCCTGCAGGACAAAAAAAATAACTGCACCTTGGGATCACAGAGACACTGAAGTTACCTCAGATGACCCCAACGCCGCCTACAGGGCAATCGAAGGAACTACAACCCTCTCATCTGGTCCCAGCCATGATCCTGTCACTCAAGACACAAGGATTAAAATAGAGGGTAATAATGGGCCACCACCATCACAAGATAATTACCCACAACAAGAACCAAATTTCTTGGCAATTAACCAGAAGACCAGTGACTTGATGAATTATGTTGATCTCACTGACTGTGTGCCAAAACCATATTGTCAATTCAATAATGAACCAGATCATCAGTGGCAAGTGGATGAAGACCTAGGATATCACCCAAAGATTACACTGGCAAAAGGCTTCCCGATATTGGAAGCTTCCGGAGAAAACCTTATTGTGTGGGCAAGGGGGGTCCAGATGACGTTGATGCAGGAAGGCATGCTTACTTTCATCACCAGCCCCCCACCGAAACCATGGTCAGTCAAAACCGACTTGACTCACCACAGAGCATACTGTTTAATGCTCAATACCATTGACCAACAAATATACAGCAGTATCCCAGATGGCCTAACACTGTCAGAACTATGGGGAGACCTATGCCACGTATTCTACAGTAATAGCAATGCCAAGATCAGCCTACTGTCCAGAGAATTTTATTCAGCAAAAATGGAAAAGGGAACCACCATGGCTGAACACATAATGAAGATGACTGAAATGAGGTCTGATCTGGCCAGAAGGGGACAGAAACTCAATGATGATTTTCTCGTGCATATAATTTTTAACTCATTAGGAACAGAATGGAGAGGTTTTATAAATGAACTAAACAATGAGACACAAAGTAAACCTTCATTGCGGTTTATAACTGGGAGGCTCATTTCTGAAGAAAAGGAAAGGAAGGACAGAGCTGCAATTAACAGAGAAGATACGTATGGAAAAAAGGTCAGCTTCACGGAACGAAGTGACAACCGTTCAAGATACACCAATAGTGACACAAGAGGGTTCCATAACAGGGACCGCACACGATCAACCAGGGACAAAGGCCCACGCAGACAAGATGCAAGAGATGAGTCACCATACCATGACCGGGACACCTCCTCACACAGGAAGTGGAGGTCACCCAGCCCAAGACCTAATTGGGAAAGGTCAGATCACAGACCTGGGAGACTGCCTAACTCAAAATCAAATGAAAAAAATAAAACTAGCCATAAGAAAGAATATGATAGATCTATGAATGAGATAGTATGTGACCAACAGGGAGATGACTCAGTTACCACTAACCATCTCTGGCTCCTGGACACAGGAGCAAATGTCCATACGACGCATTGTCGGGATATGCTGGACTCATATCAGGACGCACAAGTCCAGATAAAGACAGCCAATCAAGAATATATACATGCAGAAGGGAAGGGTGATATTCACCTACCAGGAATAGGAGATATCAAGGATGTCTTATATATCCCACAAATACCATACAATGTTCTGAGTAGCATCAAGTTGTATAATGACACAGGTCTCAGTATGGTTTTTGAAGATGGCTCTTTTTCCCTCTACCAAGGTGAAAAAAGTATGGCAAGGGCTCTGATCATCAATGACCTACCCTACCTGGACTTAAATGTTAAAGCCAAAGGGAAACAACAAATTGCCCACATGAACTCTCAAACTACCCACACGGACTCTGCTGTAAGAGACTACAACATGGGAGAAGGTGATCACAGTTCACATAGTTCGGACCCTGCAGTGGTAAACAGCACGACAGCAAATCACACCCATCAACCAAGAGGACAAAGA
>ChameleonLTOM_DN162_c0_g1_i1
CCACTTTTGAGAAGAGGTCTGGACATAGTTAAGCCTCATGCAAAAACAGCGGTTCGTAACATTGCTAAAGATGTGGTTGGTCATGTTACTCAAGCCGTTTTGAATAAAGTAAACACACTGGATGCGCAGGAGGGATCAGGCCTGATGTACGTCAAAAGGAGGAAGGGCATTAAAAGAAAAGCCTCACGGGTGAGGCCCATGGGCCCGCCCCAACCCCTTAAAAGAAAAGCAGCAAACAGAAAGAAACCCCAGAAGCGGAAGGCCGTGAGAAAGAGGAGGAGAATCGCAGCAGCTAAAGAGGACATCTTTTAAACTAACAATATGGCCTTTATCCACTGCAACTCTGAAGAATGTACAAAATCAGAATTAGATTTATTCCACATCGGGCCTACGCAGACCAGTATTGAGAGAAGTTTGTACATCGAGGTGCCTCCATTGACTGCCCTGACAGAAACTGCTCCGTTAGACTTTTTCATCGCTGGAAATGGTGAAGACTATATGGATTTAAATAATACCCTGCTTCACTTGTGCTGCAAGATTGTAAATGGAGATGGAACAAACCTAACGCCGCAGTCTGAGGTGGGCCTGGTGAATTATCCGATTGCGTCCATCTTTAGCCAATTAGATGTAACCTTGGGTGATCGCCTGATTAGCCAAAGCAGCAACTGTTACCCATTTAGAGCTTTCATAGAATCTGTGCTAAACTATAGCGCAGATACACTTGCAACCCAGTTTTCTACGGGACTGTTTTACAAAGATACGGCAGGAGAGCATGAATCAGCAGATGTAG
>ChameleonLTOM_DN512_c0_g1_i1
TGGAAGCTCTGCTTAGTAGTGCTTACTCTCCTAACCAATGAGGATTGGGGCCTTTGCAGCTATCTCCACCTCTGTAGGTGTTCCAGTGCTTCATGCCAGCCTGCCAGTGATGACATCCCAGAGATGCCAGCCTCATTACCCAGCCTAAATCCAGCCAACAGTGACCTGGAAATGCCTAAAGGCCAACCCAACCATGCCCAGCACCAGCTGACCAAAGATGACCGCCCACGGACTCCAGAGATGTCCCTGCTTCCAGTTATTGATGCCCTTGGTCCCAAGAGGGACCAACACAGCCATAAAGGTTGGGGCGGGTGGGTGGTTTTTCTCTTGGGTTTTGCCAAGCTTTGCATCATGGCCAGGCTCTTGCCTTGGCCACCAGTGGCCCATCAGCCAGATCTACAACACTCCAAACACTTTTGCCCTGCACTTTGAGCAGGGGACCAGGAGATGCTTCTCTCCACAGCATACAGGTCCTGCCTGTGTGCTCATCCCGGTAGGAGCAGTTCCTGCACCTTCAGCGCCATGTTTTGTGGCTCACCTTGATAGCAGAAAGTTACCCTAACACATGATGAACCATATATGTTGAACACATGAACATTACAAACACATGTTGTCCCCTACTGACTTTCCCTTGCTCCTTGGGAAAGACATCCTTGGACAGACTCAAGTACATAATGGGAGGAGCTGGCTCATGTTGTGACTTTTGCCCCCAGAGAGCCACACATGAACATTCTGAACCCTATGGACTGAACTTTTGAATACTAAGACTGCCAAATAGCATACTTGGGGCCAGTCTGTGGCCCACCAATGCTCTTGTTCTGCCAGATGCCATGTGTGCCCGCATTGCCAACTAATCTCACAGGCCAGTTTGCACCCAGACTCTTGGGCTGGTGCTGTCCTCAATGAACTCAGTTCATCCTAGCATGATGCCAGCATGTCTTCAGACTGAAAATGGAATGTGGCCAGGATATTCCAGAGAACATTTGTGCTGCCCATTATT
>ChameleonLTOM_DN1394_c0_g1_i1
GACGCCATGTTTTGTTTACCCACATGACCGGAAGTAACGTCATCGACGCCATGTTTTGTTTGCCCACATGACCGGAAGTAACGTCATCGACGCCATGTTTTGTTTGCCCACATGACCGGAGGTGACATCAATGCCATGTGCTTTTGTTTGCCCCCATGACCGGAAGTACATTGTTAGCCTCCATTACCGGAGGCAGCATGGCGGACGCCACGTGGAAGGAAAGGCCACCCAGGCCACCCGGAAGCGGAAATGGCCACCCTCAGGTATACCCCTGACCTGGAACATGTGGCATGCCGCCCCGGAAATGATGGCAGGGCAACCCTAGCGCTGATTGGTTGTGTAGGGACACGTGATACCCTCTGTAACCTATATGACCTCCCCAGAGACTCCCCTTTTGAAACAGGTTTGGCCTTTGGCGTGTCCGGACAAGTTCAGAGGAGCAGACGTAAAGATGACAAGCAGGCCAATGAAGACCACGGACGTTTCTTTACCACATAAAAAGACAAAAATACAACAGAGGAAGAGGACTTTGGCAAAACATGTAAGCACCCCATCACCTGATATAGATGTGAGTGCTGTGAATATGTCCCTACCCAGTGCACCCTCAAAGAAGCAACCCAAAAAGGTGAACAAGTCTAACCTGCAGCCTAAGGGTTTTTCGTTTCCACCCTTGAGTCCGAAAACCAACTCATTAGACTTGGATTTTTCTACAGATTTTCAGAAAGGTAGAAAGAAACTTTTTTCTGCAGGAGAGAGCTCACCAGTAGCCATTTTTACAGCTGGTCAAGACTCAGATCCCGAAAGCACCACCCCGACAAAATGCTGTTTGGAATGTAGCGAGCAGTGGACCTACTCTAGCCGTGAGTGCGATCTAAAAGGACTATTCCAAAAGCTGCAAACCATGAGATCTTCAACTATTATGGAATCTGTCGAAGGTCTTCCAAAACCTGTAGATGTTGTAGATGGTGGGATGCTTTTCAAAGCCGCCAAACCAAGCAGTGGGAAAACAAAGCAGGAAGCATTTGGACCTACCTGGTCTCCGGACCGGTTATACCTTGATGGCCTTTTGGAAGAGGAAGAAAAGGAAGATGAAGAGAAGTCAGCTTTAAATGAAACCCTGGAAACTGAAGTGGACAAAGAAACCACACAGGTAAGAGTTTTATTTCTCAGTGTGTTTTTATTGAGAAAGCGTGTGTGTGCATGTGAGTGTGTGAGAGAGAGGTGGTTGGGGGAGAAATTGAAAAGTTTACTAAAATGTTCTTTTATTTTGTTTTATTTTTACACAGGAGTATGTCCTACATAGAGACCTTGCTGAAAATCTACACATTGGCGATTCAAAGACATATTCCGTTTCCTGCATTTCTTGCATATCCAGCAGTCCTGAGTATTAAGCCCTCCCCCCTCCGCTTTTATTCTTACCAATAAAAAAGATTTACACTACACCCGTGTGTTCATTTGTGTTTTAGCTGACAAAATGGCAGAGCATGAAAAAATCTTAAAGAATATATATTATACACCTGGGGAGGTTGGGAGCTTTGGTGGCGTAAACCCTCTTTTTCAAGAGGCCAAAAAACAGAGCAAAGCCCTGAAGAGAGGAGAGGTTGTCAAATGGCTTTCGGACCAAGATGCTTACACGCTACATAGACCAGCCCGGATCCATTTCAAAAGAAACAAGACTATTGTTTCTGGACTAGACGCCCAATGGCAAGCTGATTTAGTAAATATGCAAAAATTTTCCAAGTACAACAAGGGTTACAAGTATATTTTAACGGTGATAGACATACTGTCTAAATATGCCTGGGCTTTACCTCTAAAAGACAAGACAGGCAGAGAAGTGTCCCAAGCGTTCAGTGCTATTTTCAGGCAAGACGATAGGAAGCCTGGAAAATTACAAACAGACCGTGGCCGTGAGTTCCTAAATCGATCTGTAAAGAAATTGCTAAAACTACATGGTATTCATCACTTTGTCACCAATAATGAAGTCAAAGCAGGGGTGGTGGAAAGATTTAATAGAACTTTGAAAACAAAAATGTGGAGGTATTTCACGGCTAATAATACCTTTAGTTATATTGATGTACTACCACAGTTCCTAAAAAGCTACAATCATAGTTTTCACCGAACCATCAAAGCCAAGCCAGTAGATGTTAATCATTCCAACGCTCTTTCGATCTGGAAAACTGTTTATGGAGAGAATATTAAAAGAAAGGAGGAGATTCCACATTTCCGGAAAGGTGACCGTGTGAGGATTTCTAAAATCAAAGGGGTGTTTACTAAAGGTTATGAACAGAATTACACCACAGAGGTATTTGTAGTGGACCGTGTCATCGGAAAAGCAGAGCGGCCCGTATTCCTGTTAAGAGACTATGACGGAGACCCTGTAGTTGGCTCTTTCTATCCTGAAGAATTACAGAAAGTTAACGCCAACAAAGACAGGGTGTATAGAATTGAAAAAATTCTAGCTACAAAAGGCCGTGGCAGGAGAAAACAACATTTAGTCAAATGGGAAGGCTGGCCAAGCAAATTCAACTCCTGGGTGCTCTCATCCGAGATTTGTGAACCTGCGTAAGCGGTCAGAGAGAAAGGAGAGGCGGAAATGGGGGATAGTGGATTTTACGTTACCCTTCCTAGCAACGCCTGCTCACTGATTTTCCCACAGAATACAATCTCGAGCTTTACCATCTCTTTAGCGAGACCCCTGGACCTGCCAGGAGCGTGGGAAGTTGGTTTAGCCGAGATACAGTACCCACACAGTTGGAACAACATAACCACCGATGTGAAGTTTGAAATTTCAAACGGGATAAAGACTTGGCCCTTCCTTCTAAAGGGTGGGTATTACTCCAGCATACCTGAACTGTTGGAAAGCATGAACAGCCTTATACTCAGCTGCCGTGACCCCCCTGAGGTGGCTCTGCATTACAATTCGATAACGAGAAAGGTTAGACTTAAATCTGAGACTCAACACACGTTGTCGGTCGGCACAGAGCTATCCTATATATTAGGAATGGCCCCCGACCGCCATGTCAAAAAGATGGCTTTCACAGCTGACATCACAGGGGGGTTTAACGCCCTGTATATTTACATGGATATCGTTGAGCACCAGATGGTGGGTGACTTTTACGTGCCCTTGTTGCGGTGCGTACCTGTACGTGGACAGAATAACGAATATATCAATATTTGCTATGACAAACCTCATTACATTCCGGTAAGTAAGCATCACATCGATACCATCGCTGTTGAGATAAAGACGGACCAGAATAAAAATGTGCCATTTCGATTTGGAAAGCTGATAGTGAAGCTCCATTTCCGCCCCCGGAGAAACTTGCTGATTTAAATATGGTAATCCTGAAAACATATGGGGACCCGGCTCTTTATAGGGATTATT
>ChameleonLTOM_DN566_c0_g1_i1
CCCCTGCGCCTGAAACAATGCTTACTCAAGGTAATACTTGCTATGCAAATCAGGTTCCCCATCCCAATTGTATACATATGTTTCATAGGAAGTTTGGTCATATTAATTTTCGGGATGTGAAGAGAACTATAGACAAGGGTACAGGTGTCACTTTGCAGCCCTGTAGCAAATATGTGAATTGTTCTGTGTGTAACACTACAAAGAGTAAGCAAACTCCTGCAAACAGGATTGATGGCTTTCATAGCAAGGCACCCTTGGATGTCGTATATGCTGATCTGATTGGTCCAAGAAGCCCCTCTTTGGGAAATGCAAAATGGATGCTTTCCCTTCTAGATCACTATTCAAGGTACTCAACCCTATTTCTCTTGAAGTCAAAGGACCAGACAACTGAGTGTATAAAGCAATGGGTAAAATACACAGAAAGGAAAATGGGTTATAGAGTGAAGACCATAGTCTCTGACAGGGGTGGAGAGTTCTTAAATAATAACCTTGCTTCCTACTTTAGAGAAAATGGGATAAGGCACAACTTCACTGCCCCTTACAGACCTCAACACAATGCATTTGTGGAACGAAGGGGACAGACATTACAGAACATGATTGCAGCTATGTTAGCTGATTCAGGGCTCCCAAATAATCTCTGGGGAGAAGCTGCCATGTGTGCCAATCATACTATAAACACGGTGTTTCATTCAGGCATTGGTCAGATCCCATACACTTTATGGCATGGTAGAAAGCCCAACTTAGATTTTTTGAAGACATTTGGTGCACCAGCCTGGGTACATATTCCCAAACAAGCAAGGAGAAAGGGTGAACATAAGGCAAGGCAAGCATACATGGTTGGTTACACAAATAACCGCAAATGTTATCGCTTTTGGGATCGTTCCTCCAATTCTGTATTTTTATC
>ChameleonLTOM_DN931_c0_g1_i1
TACCCCTCCCCGCCTGCCCGCAAAGCAGGCTAGGCAGTCGCGGCCTCGCCGCCTTCGGGCAGGCGGGGGCGAGGAAAGTCCGGACTCCACAGGGCAGGGTGATGGCTAACGGCCATCCGTGGCGACACGCGGAACAGGGCAACAGAAAGCAAACCGCCGATGGCCCGGCGCAAGCCGGGATCAGGTAAGGGTGAAACGGTGCGGTAAGAGCGCACCGCGGCGACGGCGACGTTCGCCGGCACGGTAACCTCCACCCGGAGCAATTCCAAGTAGGCAGGCGCGCACCTCTCGTGGGTGCAGGATGGGGCCCCCGTCTCGTCTGCGGGTAGGAAGCTTGAGCGCGTCAGCAATGGCGCGTCTAGAGGAATGGCTGCCACGCGCCGCGCGCCTTCGGGCGCCCGGTGTGCACAGAATCCGGCTTATCGGCCTGCTTTGCCATTCCTCTAGACGCGCCATTGCTGACGCGCTCAAGCTTCCTACCCGCAGACGAGACGGGGGCCCCATCCTGCACCCACGAGAGGTGCGCGCCTGCCTACTTGGAATTGCTCCGGGTGGAGGTTACCGTGCCGGCGAACGTCGCCGTCGCCGCGGTGCGCTCTTACCGCACCGTTTCACCCTTACCTGATCCCGGCTTGCGCCGGGCCATCGGCGGTTTGCTTTCTGTTGCCCTGTTCCGCGTGTCGCCACGGATGGCCGTTAGCCATCACCCTGCCCTGTGGAGTCCGGACTTTCCTCGCCCCCGCCTGCCCGAAGGCGGCGAGGCCGCGACTGCCTAGCCTGCAAAGCAGGCTAGG
>ChameleonLTOM_DN1196_c0_g1_i4
CTGTCTCTATGGTTTAAGGGCCCCTTTGGGCCATAGAGACTAGAGGAAAAAAGGGCCCTTAAACCATAGAGACTAGAGGAAAAAAGGCCTCCAGGACATAGAGACTAGGGGGAAGAAAAGGCCCTTTGGGCCACAGAATATGAAAAAAAGCAGGCCCTTTGGACCTAAGACTGAAGAAAAACAGCCTGAAGAGGTTTTTTTCTGTAGCCCCTATGGCCATTTTTTTTTTTGAGCCAGTCTCCAGGGCCCATTTTTTCTCTAGTCTCTGTGGCCCAAAGGTCCATTTTTCCTCCTAGTCTCTAGGGCTAGTTGGATAGGGGTAAGGAAGGAAACGGAGGGAAAATTAAGGGAGAAAGAAAGGAAATGAATAGAGGGATGGACGGAGGGAAAAGGAGAAAGATAAGAAAACAAGGAAAAGATGGAAAGAAAAAAGGAAAAGAAATTAGGATGGATAGATGGAAAGGAGGGATGGCAGAATCAAAGTAAAGAGGGAGATGGATAGATGGAAAAAATATAGAGAAGAAAGAAATGAAATATAAGATTGATGAATGGAAGGAAGAAAATAAGAGATGCTGACAGAAGGAGGGCAACAAGGAAGCGAGGTAAAGAGATGGAAGGAAAAAAGAAAGATAAGAAAGATGCAGAGGACAAAGGAATGAAAGAGGCCAAGGGAAGCAAGGTTGAATTGGATGGAATTAACGGAGAAAACAAGGAAAGGAAGAATATACATAAGGAAGGAATGTGCGTGGGTGGAAGACGAGGATAGAAAAGAAAAACTTGGAATGAAAGAAAGAGGGAAAAGATGGATGGAAGGACAGGAAAGACTTTTAGAAGCAACAAAGATGTTTAGAAGCAACGAAGAAAGGAATAAGGAGATGGTTGGAAGGGAGGGCAGAAGGGATGAAGGAAGGGAGGGACAAAGGAAGGAAGGAAAGATTGGGAGAGATGGAAAGAAGGGGAAAAGATGGAAAGAAGGAAGGAAATGAATGAAGAAAAATGAAAGGAAAGAGATAGAAGAAACCTAGCAAGGAAGACAGAGGGAAACAAACAAAGGAGATAAGGAAATAGAAGATTGATGACAGGAAGGAAGAGAATAAAAGGCAAGAAAGATGGGAAAAAGAGATATAAGGAAAATATAAAGGTTAAGAAAGGAAGGACAGAAGGAAGGAATTACATGGAAGGTAGAGATGGATGACGTTAAGGGAGAAAGGAAATAATAAATATATGCAAGAAAGGAATGTGGATGGAAGGAGGAACAGATGGATGGAAAACAGAAAAAGATAGATGGAAGGAAGGAAGAAATGGAAGAAAGAAGATGGCTGGGAGAGATGGCTAGAAGGGAATAACGACGGCTAGAAGGTGACAGATTTTACTTTCTTGGGATGAAAGATCACTGCAGATGGTCATTGCAGCCATGAAATAAAAAGGGGGCTGGTTCTTGGGAGGCAAGCTATGAGAAACCTGGGGGACGTAGTGAAAAGCAGGGACATCACCTTGCAAACAAAAATTCACATACTCAAAGCAATGGTATTCCTGGTGGTCATGTATGGTTGTGAGAGCTGGACCATTGGGAAAGGGTGGCGCAGAAGAATAGATGCCTTTGAAATGTAGTGAAGGAAGAAAGGAAATGTAGGAAAACAAATGGATGGAAGGAAAGACAGATGGATACAAATAAAAAAGAAGGAAATAAAAGATGGATGGAAGGAAGGAAGGAAGGGGGAAAGAAAGGATAGACAAAACAAAGGAAGGAAAAGAGATGAAAGAAAAAAGGTAAGGAAAGGAGGAATCAACAAAGCAAAGTAAAGGGAGACAGACGGATATGGAAAGATAGATTGAAGGAATGAAGAGAGAAAGAAAAGAGATGGATGACAGGAATAAAGAATAAGACACATTGATAGAAGCAAGGAAAAGAGTGAAAGGAAAAAAGAAAGAATGATACAAAGACAGAAGATAGGAAAGGAAGATGTATAGCAGGAAGGAAAGAACG
>ChameleonLTOM_DN1010_c0_g1_i1
CAGGAGTTCAAGTGCTGAAAGACCGAGTGATCTCCCGTCTCTTTTCCAGCTCCTGCAAAAAACTGCATGTAGATAAGTAGGTACTATTTTGTTGGGAAGTTAACAGCGTTCTGTGCACTCTGGTGTCTACTCACGTCTACCACATGACCGCAGAAGCATCTGCAGATGGAGAAAGCACTGGCTATTTGGCTATAAATGTATATAAGCACCACACCCTAGAGTCAGATACAACTGGGTTTCAAGCAAGTGTGACCTTTACCTTTACCTGAAAGTTTATTGCTATGTGATGTTGAATTATAGTGACTGATAGGATTCTGAATTATGTCTGATATTTAAGGAGCATTTTTATCATAGTAGTTCCCAAATGAGTTTCAATAATCAAGTTGGATTTGAATCTAGGTATCCTGTTCCAATTCTTCACTGTATCCACTACTGCCTGTACATTAGAAATTATATTTATTTATTTTATTTATTTATTTTACTCATTTCTACCCCGCCCCTCTGGTGTCACAACACCACCCTGGGCGGCTAACAACAGTAAAAGCAATACATAGAGCTAAACACGAAATAAGCAAGTCCATTAAAATATCACAACAAGTTAAAATGGCTAAAACAGTAAAAAGTCTTACAACCACTGAATATAAAAATGTAAAAATAACACAAGTATAAAATCACACAAGCCACCGGAGCTGGCTAGTGGTGCCAGCTGGACCCCAGACCTGTTGACAGAGCCAGGTCTTCAGTTCTTTGCGAAAGGGGAGGAGCTCCGTCTGGAGCCGCAATGCAGGTGGCATGAGGTTCCAAAGGGCCGGGGCAGAAACGGAGAAGGCTCGTCTCCTAGTTGTGGCCAGATGGGCCTCCCTAGGAGTTGGAACCATCAAATAGCCTCTCCTATCTGCCCTAGTAGGACGGGCTGACAATTTCGGGACGATCCGGTCCTTCAAGTATACCGGTCCACCGCCATATAGGGCTTTAAAGGTTAAAACCAGCACCTTGAATTGCACCCGGAGACATACCGGCAGCCAGTGTAGCTCCCGGAGCAGCGGTGAAGCATGAGCATAGCGCCCGTGCCCGGTAACTACCCGGGCAGCGGCGTTCTGAACCAGCTGCAGTCTCCGAATGGTCATCAGGGGCAGCCCCATGTAGAG
>ChameleonLTOM_DN1053_c0_g1_i1
ATCACTCTTGGACTCGCAACTGTCAATATTGCAGGCCAAGTAATGACTGGGCAAGTCCAAATTGTAGCTATTGTCCAGGCCGTTCTTTCTGCACTGACAGCTTTTGCTATATTTAGACACCGCCAAGCCCTCAGCACCATCATGCTAGCACCATGGCTCGTCAACCTCCTAGCTAACTACTTCTACATCGTGGGACAAAATGTCGAGACTCTCGTCTCAACAAGTGAGGAAGACACATACATGATGGCAATGCGATTCTATCTTCAGGACTTGGCATTCTTCATTCTCATCGTATGCTTCATAATCTTGCGTGCTCTTGTCATGCCAAAAAGAGTCTTCAACTTCACTGTCGGATTCATTGCATACGTAGCAATCACTGGATCATTCGACTACTACAACGTCGCACTGTACTGCGTATGTGCAGCTTTCCCAGCTTCACATTTCGCTATGGTCTCAGTCTTTATAGCCCAGACACCTTACGTGCTCTGGTGGTATGCAGTGAATACTATTTTGTCTCTCAGACTTAACTATCCTGCTTGGATTATCCACACTTACAAACTCTTGACTACCGACTTCATCGTCGTGTCAAGACTCTATCTCAGCAACTTCACAGTCCTCCACGGAAGACTGCCTAACTTCTGGGAAGCAATCATTTCTAATCTTTTCTACAGCAACTACGAAGGCACTTGCGAGTTCCTCCCTCAATCTAAGTTTCTGCAAAGAAAAATAGTAGGCCAACATACCCAGACTACAAATATCAAAAAGCAGTCTGAAGCCCTCATGTCCGAAGATTCTGAGAAACTCTTTCCATTCTTCGTTCAGGCTATCGAAGTCTGCCTCCAATCTGGCAACCAAAAGCTCGCTGAATTTCAGGAATGGGTTGGTACCAACTACAACCTCATCGAACTCGAGCAGTGGCTTGAAGCTAATGCACCCAAAGAGGGAGCAACAAAGGCGGACCGCAAACCATGGAACATGGTAAATGCAAGAGTTCAATTTCTGAAAGCTAAAGAGCAACAACTGTGCAAACAGTTGAATTTGATCCAACAAGAGCAAGTTAAATCCCTCATTAGGCAAGAGCAGGCACATAAACTGGCATCCCAACTCGAACGAGCAGTGGCAGATATGCAAGAAAGGTCCTCTCTCAAACTTAAACGCTTCGCAGACGGAATCGTCGCAGCAAGCACAGTGTTCAATCCGCAGACTATAGTTCTCACGAACATAGGTGCACTTGAGCACATAATTTTTGACGAGGAAACAGAAAGGCACGTCGTGAATCTCCCTGACGGAGACATCATGTACCTGCAAGAAATAATCACCAACGAAGGACTCGTAGTCGAGAACAAGGAAGGTGCATTACAACAAGTGCCAGCAAAAGCATACCCCCTAACATGCAAGAATAACACAATTTACCTCCAGGCTAACGTCGGATACAACGTATACGACCAAAACATCACACTGGACGTAAAGGATGGTAAACTTATCAAGATTACCCACAAGAACCAGGAAGTGCTGACACGACAGGACAAAGAGACCGATGACTCAGTCTTACTGAAAGTCAACGGAACAATGACTCCTTTTAAGCCAGCTGCCTTAATGCCAGTCCAAGTGTTTCTTGCAGTTCAAAATAAACTCCGAGCACATTCGGCAGAACTACAAAGCAATCCAGGAAAAGTACCCCACATTAAAATCGGAGGACTCCCTAACACTACAGAACACCAAGCTCTAGCTAAAGAACCAGTTCGTTGCCCTGGTTACACCACAGTATTCGGCCCTTCAGTTTGCAAGAACTGTCAGCTCAAAATACCCCACCAATGCAAGCTCCAAGGATTCGTCCAAGTCCCACACGGTACCACGGACTTCGTCAGGTACGTGGAAACCGTAAGGATATGTGAGCACAATAAATTTCAATGCAACAAGTGCGACAATCAGACCCCAGTCTCGTTGCAATGTAACATACCAACTAAGAAAAAAGGACTCAAGACACTGGCTGAAAAGCTAGCTGAGCTTGAGCAGTCAAAAAACTTCTAAAATCCGCAATGGTGCAGGTCATTGCGGATCTGGAAATAACACCAGAACAACTTGCAGACGCTGACATCCAACTCAACGCGCTGCAAGTTCAGAAAATCCTGCGAAACCCTAACATCTGGGAAGATAATCCATTCGTCAAGACTGATCCTCACTGGATCCTTCTTTGTAACAGGGAGTGCGGGATCGTGCGACTCGAAAAGATGAACACAACGCGTCTCACTGTTACTGACAATAATGGACAACAAAAGATCTACCTTATCAAGATCTTAGATAATAAAGAAACTGAAAAAGAGTACAACTGCTATCTCGCATACAAGTCCTACGACGTGTGTGTCCCTCACGCAGTTGTCCAATTAGAGACTAAAACTAAAGTTCTAATTAGAGGCCCAACAACTCCCCAAAGCATCGGAGACTTAGTCTACGCACACTTCAACAACATGATGGACGAGTGCCCGGCAATTCCCGATAAAGGAGATTTGGCTAAAACAAAAGAGCTACAGAGTGCGTTGTATGACAAACTCATAACAGCCTTTGAAGGACTCGAACGTATCAGACTGTGGTGCGAGTCAACAGACTTAAAAATGCCTATCACCCTCGACAATATCGACCTCAACGGAAGATACATGGACTTCGGAGATCACAACACCGGAGAACATGGAGTTTACTCCGCTCTGGCAGATTTCTGTCGTCTTTGGTCTCTAACCCACAGGCCGATCCCAAAAGCATTTGCACACTGGTTTCCTGTAAACCAAGATTTGGTACACTGCAATTGGCTTGATAAAGTCCTACGAGTCAACAACAACCTCCTTAACGCCGATACAGTGGCAACAGAACTCTTTCTCGACACTGATACCGGCCGTACTAAACAGTACTTTAACAACATCACCGGTCTCTCCGAGATTGACATGGAGGCGGTTGAAGGCTGTAGTGACTATACCAAAAACTTATACCTACTTCAGGACCCAGGACTCAGGTTTAGAAACCCAGTGCTCAACATCCCGCACGCAATTCAGAAATACTCCCACTTCGCCGAAGTCGAGCAGAACATCCACGAGGTGTTCTATGATGAAGACACGTACAACTTCTTCGAGAAGCACATGTCTGAATATGAGCTCGACAAGGTGTTTAAATACACCTACTTTCAAGGAGACAGTGGTGATGTAGTAACTGATTTGATGCTCTATGATTACCAAGGGCGTCTTTTTCTACAACCTGACATCCTAACATTTTTATACAAACAGACCCTCAAAGACTTCAGCGAGTGTGCTACCACCCAGCGCTACACGCTAGAAGATTGCATCCCGAGAAACTCCTCACTAGGAGCTTCACACCCAACCCTGAGACACCTTAGACAGAAGACATTGTACGAAGTCGCACCAGATAATTTCATTGAAGAACTGGTCGAACTTTCAAGTACAACAAAACTTCTGTTTACAACAAAAGTAATTCAGAAGTTCGCTCTCACAGCTAAGGCAAGGGCAAGAACAGTCGCTGCTTGCAGCATGTTCAGCTCAACTCTTTTTAGAGCCTTGCATAAGCCTGTGACCGCGAACTTCGTGACTAGAGCCCAGGATCCCAACAGTAAAATCCACCATCTAATTGGCGTAACAAAATTCCATCACGGATTTGACCAATACGTCAAAAACCGATTTGGTGATCTAGACAACTACAACATCTTCGGAAGTGATTACACCAAATGCGACAGGAGCTTTCCACTCGTCTTACGAGCGGCAGCTGCGTCTCTACTCTTCGAACTCGGGGGGTGGGAACCTGAAACGCATCACTTCCACAACGAAGTGCACGCATTCATGCTTGACATGGTGGAGTGCAACCAGAACTTGTACAATAAACCTGGAGGGACCTCCAGTGGTGATGCTACAACAGCTTTTGCCAATACATTGTACAACCACATGGTGCACCTACTCGTGCAACTTCAAACTCTGGTCACTGAAAAGGTCAATCCAAAACACACCGCCCTCAAAGTGGCTGCTTGCAAACTCTGGCAAACCGGAGACTCTGCAGACTACTCTGAGCTATTGGAATATTACAATTCTGAATGCTATCGCTTCAACTTCTTGAGTGACGATAGCTTCATCCTTACTAAAAAAGACCCTTCCCTACCTACCATCTATGAAAAGAAGAACTTCGCTCGAAAGCTCGAGACCATAATCCACACAACTGTGGATGAAGGAAAGAGTTGGGAAGAGAAATGCGGATTTTTGCACGAGTTCTGCTCAGCAGAAGTCAGAAAGGTCAACGGAGTGTACCAGTACATTCCTGACAAGTCGAGGATACTAGCAGCACTCATCATCCACGGCAAAGCCTACGAGGCTGATGTCAGGTTGATTCGAGTCTGCGCGTTATTGAGTGAGTCCGCTATCTTTTCCGAAGTAGACCCGCCATTCTGGAATACTTTATGGCACTACTTCGAGCATGAAAAACAAAAATTCATTGAACAATTCGGATGCCTGCCATTTCCAGACGCTATGTGCTCGCAAGACTTTTACAAGTCTCTAATCCACAGCGAATCCCAAGAACAAGAAAACATCTTAATGAAGGTCATAACAGACCACGGGATCCAGCTGCAAGGCGCTAGCACTACCGTCCATTACAAACAGTGTCACACATGCCTGAACCCAACAGTCAGCGTATGTGAAGAATGCCCAGTCGCATACCCTTTGTGTGCGTACTGCGCTTTTGACCACTACCACCACACCGGACATCGATGCACTAATCTGCCTAAATGTTCAGCCCCTGAGTGCGAAGCTGCTGACCCTGCTTGTCTCAACTACAGTTTGATCGACGGCAAGTTCCAAACTCGCTGTGACGATCACAAGGGAAACTACGCAATACCAGTAGTCGACCATGCAGTGTCTTGCTTCCGAATACCTCTTGCCCAGCAATGCGTCAGGCTGCAAAGCAACGTGACTGCATTGAACAAAGTTCTTCAGAACTTTGCGGACCATGACCTCTTCAAATGGGATTACACCCAGTCAAGAGACTTCAACTGTACTAAACTGCTGCACGAGTCTAACTTGTTGGAGCAGTATTCAGAAGAAGCTGAAGAGGTCTTTGACTACCAAGTAGTCGATAAAGCGTCCAAGACTGTCTACATTAAGGGAGCTAGGTACGGAGCAACGACTTACTGCAGGATTCTCGATGATAAGCTTCATCAGAGGCTAAATTGCACAGTCGACCCTTTAGGCAACGGCCGATTCAAACTCACATTCCTAGATGATTCGAACCGATTCGCGAACTACAGCAAGATCACTCGGACTACAGTGACCCCTCAAGTCACAAATCCGAAGGATTTCTTGCAGCTTAAAAATTCTGTATTCATTCTAGGACCCCCAGGCACCGGAAAAACAACCCACTTCATCGAAAATTACTTCACTAAAGCTAACGAGTTCAACAAAGTGGTCTACTGTGCTCCAACTCACAAACTCGTGCAAGACATGGACGAGGCATTGGCGCACAGAAGTGACGTAACAGTCATCAAGAGCAAGTTCAACAACAGAGACTACAAGCACTCTACTAACGAACTCGGAAAGCCTATACACTTAGCTACTGTCAACATTGCACAAAAGTGTCTAGGGTGTACATTGCTCATCGATGAAGCATCCCTATTAACACCAAAACAGATCATCAACGCAGTCGCACGAGTTAAACCTGCTAAAACCATCATAGTAGGAGATCCATTCCAGCTTAGTCCAGTGACACCTCTCACTGACTTCCATTGGGACTACAAGACCTTCTACCTCAAGCAACTCGTTGCAGAGGTAAGAAACTTGGACACGTGCTACCGCTGTCCTTCGAACATCTTCAACGAGTTCGCAGGGGCATACCATAAACACAACATAACATTCCTACCTGCAAAGGAGGGAGGTGAAGTTTTCAGGACCGTAATCCCTAACAAGGGAATACAGATCGACGTCGAAGTGCTCAAGGAAGCGTCTAAGAAGGCGTGCCGCACCGGCGTCGTAATAACAAACTACCGAGAAGCAGTCAATCTGGCCCAAGCAGCTGGTCTCACAAACGTCATCACTATCGACTCCTCACAAGGCCTAACAGCTAAGAGAGTCGCAGTCATAATATTTGGGACCACTAAATTCTCAAAAGTGCTAAACAGGTTGATAGTCGCATGCTCAAGAGCAACCGACGAACTACACCTGTATGCACCCCAAGAAATATTCGACCACATTGACCAAGAACTCAAAGTACAAAAATTCAAACCTCAAGCAATTCTGACTCACCAGAACTTCCTCAAAGAAGCCAAACTCGAGGAGGTGGCTAATAACATCGAGGCAACATGTGTCATGGACATCGAATTTTTTCACTGTAAGAATCCAAATGACAACACCAAACCGAACTTCTTAGGACTCGGTGAGGTGAATGTCTTAACAAGTCGACAGGCAACTGTCTTCATTAGGCCAAGATATAATAGAGACGGAGTCTTCGAACAAGTAGACGACGACAAGATCGTCGTATCAAAACCATGGCGCTACATGATGAAACATCTGCCATCTAAGGAGCAGTCGCAAGCTAAAATCAATACCTTACTCGAGTTCTTAGCCGAAACTACCGAACTGACAGAGAGTCCTCTGATCATTGTTCTGTACAACGGCAAAAACGACCTCGAGGCATTAGCTGAAATCACTTTTCCTGCTGGAAAGTGTATACACTGCAAGCATGACGGCAGATTTCAATCTGAATCAGGACCTGTGTGCCAACAACATGCCAGAAAGTCCCGACTGACTGGTCTGTGTGGCGCAAAATTTTACAACATCCAGAGACCTGGCAAGCTACAGTCCGAGCACGACTACATCTGCAACTCGTACCACGGCCACGCTCATGCAGCGAACGTCGACGTACTGATGACTTCATGTCTTCTTGCAGATGAGCTTATTGACATTACTAGGCCAGGGAATCCAACCCAAGACAATT
>ChameleonLTOM_DN1148_c0_g1_i2
GTTGACCTGTACGCCCCACCAAAACCTGAATTCGACATCAACCAATTCCACCACAGAGAATCCATCCACTGGCCATTTGACAAGAAAATCCCAGTGAATGTTAATATCAGAGTAGATGGTAAGACAGGACAGGCTGAGAAGAAAGTAGTGGACTGGTGCACTAAAGCACTGAACAAGTGCGGAGTGAACATGATGCCAGTTGCACAAATGGACTGTTTTGACATGGTCTTTGACCATATGTTCCTGTTTACCACAGAAACAAAACAAAAAGCTCTAATAAAGCTTATAAAACAACACAACAAGCACAACCAACATGTAGTGCTCTTTGTCCTCCACTCTACTAAGGACGGTGACTACGACTCCAAACACCAGGTCGAAGACATCGTGGCTACATGCCACCTGTCATTCAGACTAGATGAGGGAGTCCACCACAACATTCAGAACGTTTCTGCTGTTAGAATGGCTCTCGCTAAGCTCAAAGCACAGATCTGCGAGCAAGCAGCCAGAGACATTTCCTTCTTAGAGGGAAATAAGCAGTATACAACCATCCAAGTGGAGAGGAAGAAGAGTATTCAGCTGGAAGCCCAAAAAGCTGAAACTCAAGTCCCAACAAATACTAAAAATTTAACCTCCAACAAGGTATACAACAACACCCAGGCTTTAAATCAAAGCCCATTAGAGTCCCAGGACCCCAGAGCACAAAAAGCAAAGGAAGTCCAACAGGAAGTCCAACAGAAACCCCAACCTTACTCGAAAGCAAGAAAATCTGGAATCCCAACCCTCCAAAAGAGAGTGTCAAGGTCACCAGAAGTAAAGCAAAACACCAACTCATGCAAAAAGGATCGACAGAATCCAGCAGGAGAAAGTGAAGGAAGTTGGGAGGATTGTTCAGAAGAAGTCGTGAGCCAAGTGGGCTCTTCATGCGGAAGCAACGACAGATACGAACAAAACTCCGACGGATCTTTTACAAGGATCACGTCAGAAGGACAGAAAGTACAAGAAATCACAGCATCAGACTTCAAAAGAGAGCTGGTTGACTTGTCATACTTACCATTCCTGCCTCAGTGGGACGTCTCAGATGAAGCCACTTACCCAATTATCAATCTGACCCAGGACGAGAACTCACTTCTCAACTATACCAGGACCTACCCTATTAGCAACGAGCACGTGCAGGTTTACAGAGACTTCTGTACCAGAATGCTCCAGAAGCTTGGACTGAATGCTACATTCATCAACTTCGGAAGCCATGGTCTCGTTTACCAGCATGTGGATAAGAAATACATCTACAAGCTCAAGCTACAGGAGGTCACAGCAGAGGTCAAGAAACAGGCCCAGTATCAGTGGACCCAATTCGACATCCTAAAAGACCGAAAAATCCACGGTGCCATCTTGCCCCTTGACTACCGATTTGTAAAACTGGTAAAACCAGTTCCCGACTCAGGAGATGTGAAAACCACTCTTATCAAAATTGAAATTCAGCCAATTGCCCCCGGCAAACCAATCAATCAGGTACTCCCTAAGCTGGAACTCAAGGACCAAGAGTACGCTATCAACAACATCTACAAGATCTGCAAGGAGTTATCCGCAGTAAAGAAAGTCCACAACGACATCACCGAAGAAAACCTTCTCTGTAATGAGAACGGAAATGTCAGTCTAATCGACTGGGACTGTGTGAAGTCAGTGAACGAAGCAACAACTAACGATCTCCACCAGATCTCAGAAATGATAGCACAAGTGCTCGGTTTCCAGAGCCCAACTAAAAGAGGAATAAATATAAAATCCCCTGCAGCACTCCACGCATACCTCTTAGCATCAGTCAACGAAATGAACAAAGACTACGAGGATTATGCAAAATTGGAGGAGTGTGGCTACCATTTGGCCCCACCAAAGAGACCTGAAATGCCCCATGAATACTTTTATCTCGGAATTCCTCATGAACAATTGGAAGCAGCAAAAACTATCCCCCTCGACAAATTTAACACCGGATGCGTAAACCTCGTAGTCCAGAGAAATAGCGACTGCCCGGTGAAATTCGCATTCCACCCAGACCTCTTGTTCATCAACGTGCACGTACAGTTCTCTAAGTACTATAACGTGCACTACAATTCCTTAATTTCCCACCATCAGGGCATCCAGATCACCCCAACCACAAAAGTGGGAAGTCTGGAGCCAGGAAAGAAATTCGTGGAAATCCAATTGGACATTACCAAACCAACAGAAATTAGACCAGGACATGGCACTCCAGGAACAATCGACTCTGACTACGTCAAGAAGAATATCAAAAACTGTACAGACGTCGAGCGATTGATGGAGAGAAGTGAGTACGTCACCAAAGCCACAATATTTGATACATTAGGGTCAACACCCTGGTACATCATCACCTGCGTCGATGGACACATGGGTCTTTACTCAAGTGGTTCCTATCACGACCTCGTGAATGGTAAACTAAAGGACAAATTCCTCCCAACCCAGATCGTGGCGTACTACAAAGAAAAAACATCAGTACCATATAGCCTGATAGAATTCGTTACCCCTCCAGGAAAACTTACTCAAGAGCAACATCTCAGAAGGAGAGCTTTTATCGCATCTCCACAATTCAGGAGTATCTTCGACCGCCTTAAGCGAGAGAGGATCCTTGAATCATTTCAACCTGCAATGACTGCTATTCGGCAGTATGTCCTCACCGGAATTATCCCCCACTACGCCATGAGAACATTTGAAAGGCCCAGCAAAAAGCCCACAGCCCAGATCCCATCCACCAGAACATTCACCGACAAATTGGCTGAAAAACCACAATTCCCATTTCCATTCGAATACCACGGCACAAAAGATGGTATCCATTACGGAACCTATGAAAGCCAACAATGCGTGTGTACGTGTAAAAACGTCACCGCAGATCAGGTAATATGGACTGGAAAGGATGACTACTTTGAATACGTTGAAGACGGGCTTCCAAGGTCCTGTCTCGACCAAATTATCAGAGTAGCTTATACCGAAGGGCCCAACATGGAGTGCCAACGCTGGACTATCCAGAAATATCAATCCCGCACTGACTGCAGAGACCAGTGTCCAGAATTCAAGATCATCGCAGCTATGTCAGCCGTGCAAATGGTAGGAACCCTCCACGTAGACGGTATTACCGTCAACTCAACAGACTCTTTCGTCTGGGACGGTTTTACTCCTATGCTCAGCCCTCTTGCTGATCTTTCTTGGTATGTAACCCAATCTAAATTCTGTTTTGATCTATCCAAGGCATCCAAGTTCGATTGGCCCATTTTCAACCAACTAGACAAAATGGTTGAGGAAATTATTCCACTAATCCCCAACGAGCAATTCCACATCAAAGAGAATGCTCAAATGCTCCTCAAAACTACCAGAGAATTCTTCGCAAGCTACCATAAGATCTACAAGTCAACACAGTTTCTTCAGATCGAAAAACGCCAAAAACTTGTCCAAGTCTTCGACTTCTCAGGAGTCAGACATGGCGACATTGCCGGAAACGGTATGGTAAGTGTGACTAAAGTGGCTTGCGACAAGCTGATCAGGAACAGAGGACTCCCATGCAGAATCATGATCGGAGGAGGCTGTTACGGACTTGTTTTCGAAACAGCAGACCAAACAGAGGTCTTCAAATTTCAGGGAAGAAAATTCACTGAAGTCGAGTACAAAATGGCTAACTACCACCAGCATCCATGCAGTACTCCCGCATTGGCTAAAGACAACTCCCAAACTGAAGAAATCACCTACATTACCTTTCCCAAAGTCGATGGAATAACTTTACACTCAATGATCACTAAGCTATCTCAGCTTCAGAAGTATCATGTCGCAAGACAGATGTACTCATACTTCAAGTCAGCAAACGAGCGAGGCTTCGCTCATAACGACTGCCACACATCTAACATTATGGTCCAGATGATCGGTACATTGCCAGTGGTAAAAGTTATCGACTTTGGGCTCTCATTCACTGCAGAAAGCAGAGGATTTGAGAATGTGGCAAGACAGAATGCATCATACTTCTGGAGGCTCCTTTCATCCTTATTTCTCTTCGACCCCCACTCTAACACTAACATCAACACACTTCACAACTTCTGGCAGAATGCCACTTTGGAAGACGTCTTAAACATGAGGTGCTTCGACCACCATCCAGGGATCGAGTGCCTTCGTGATGACGTTTCCTGTGGAATGACCTATACCAACATCATTGACTCTGAGATAGAAATCCAGGGTAAAGCAAGAGAATTGGTTTCCCAGAAGAAGAAGTTTACCCTCTTGGACTTTGTCCCAACTCTTTCAGAACATAAAAGAAAGTACAAAAAAGAAAAAGAGGATAAAAGAAAGAAGGAGGAAGAAGAGTTTGATCAAATGATCGCTCTTGAACAAGAGAAAGCAGCAGCAGAGAAAG
>ChameleonLTOM_DN929_c0_g1_i1
ATTCATTTACCCTAGTTATCCTATTCCAAAACTTATGAGATTATTACTGTTACCAAGTTGCTTCCTCATCTAAACAAAATTACTAAAAATAAAGTTGTAATTAACAATAAACACCCCAGTGTATTATACAAAGCCCTGGATGATGCGGCAAGTCATATTATTTCCACACTATCCCCCACCACCACCACCACCAAAAATCATTTGATCAGGTACTGGCTTACTCCTTTCATCCCCAATCAGTGAGTAATCTGCATATGGGTGCCATATTAAAGCAAATTTGTTTTCTTTAACTATGCCCTTGCTTCAACTCCCATGTTAATTTTTCATTCAATGCAAGTTGCCACATATCCTTAAATCAATCTTCTATTTTAAAAATTACTTCATTTTTCCAATTCCTTGCAATACACTACCTACCCATTGTCAACATTATATCCAATATAGTTTTTTCCTTTACTTACATTCAAATTATCTCCATCCGTCAATAAAAAAGTATCTGGTCCCAGTTTGAGCTGCATCCCCATAATACCACATAAGAATATCTCTTTCTCAATTTTACCCCAAAAATCTTTTACCACAGTATAGCTCCACCTCATATGCTCCCACAAAAAAATTACATCGCCAACACATCTTAACTTTTACTCTTATCCACCTAATGCAGCCACCCTGAAGACAAGTACTCAACCTCCCATTTTAAGATAGGAATTATTTTGGTCTTATTAAGAAAGAAAAGCTTTTGAAAGACCTTCCTGGGCAGATACTTTCCACCCACTCTTTCTGTAATAACTAATTTCGAAGATAGACTATTGCTAACCATGGAGGTTCTCCTTAAATATTTGATCAGTTCAACACGCCGTCTTTTTAGTCTGAGGTGGGAGGAAAGCAGAAGGAAGAGGCCATCTGGTGCGTGTGACTGATAAGTCTTGTGGCTGAGCATTTGGGCCATGCTGAGGGCCTGAAGAAACAAAAAGGCTGTTCTTTCTTTGACGTTAAAAGTTAATGGAGACAAGAAGTACATTTCAACTTGCCTCATTTGCCACAGACATTTTAAAGAAAACTGCATGCCTAAAAAATAAAAATAAAAAGGTATTTTCTGTGCGAG
>ChameleonLTOM_DN1322_c8_g1_i2
TGGACCGAAAACACTTTTTAATATGTTATTGTAGCTTAAAAGAATAAAGCACAGTATTGAAAATACTGAAATGGGCCGACAACGCCCCAAAAACATGAGAGTTTTGGTCCTGGACTTTCCGTTATTTATGATTAAGATTACACATGCAAGTATCCACACTCCAGTGAGTCCGCCCAATCACTATAGGAGCAGGCATCAGGCACAACCCATCTTATCAGCCCATAACGCCAAGATATCCACACCCACACGGGTATTCAGCAGTGACCAATATTAGGCTATGAGCTAACGCTCGACCTAGCTATACTCCAAGGAGTCGGCAAACTTCGTGCCAGCCGCCGCGGTTATACGAAGTGACTCCAAATAACGAACAGCGGCAAAAAGCGTGAACATACACATTCAACACACTAAGCATCAACTGGAACTAATACGTAAAACCAAAGCCCAATTTGAACACCAACACAGAGCTTAAAGACTAGAAATTCAAAACTCACGAAAACTGAGAAACAAACTAGGATTAGATACCCTACTATGCTCAATAGTAAACATCGATTTTTACTTTTTAACCCGCCAGAGAACAACGAGCAAAGCTTAAAACCCAAAGGACTTGGCGGCGCTTCATATCACCCTAGAGGGGCCTGTCATATAATCGATAACCCACGATATACCTTACCACCTTTAGCCAGTACAGCCTATATACCGCCGTCGCCAGCCCATCTTGATAGAGGAATAAAATGGACCAAAAAGTATTTACACTCATACGACAGGTCAAGGTGTAGCTTATAAGATGGTAAATGATGGACCACATTGCTTAACAAAGCTATACCAAAACTGCACTGAAACACACACTTTAAGGTGAATTTAACAGTAAGACGAACAAGAAAATCTGTCTAAAGTATGCTCTGGAGCGTGCACACACCGCCCGTCACCCTACTTTACTCACAACCCACAAACATATTACAACAACCAAAACAAGAGTAGGAAAGTCGTAACAAGGTAAGCGCACCGGAAGGTGCGCTTGGAAGACAAAAAGTAGCTTAATCTAAAGCATTCGCCCTACAATTGAAAAATGTTGACGAGCCCAACCTTTTTGAGCTCGTGATTAAGCCCAAATACCTCCCCAAATTCTATCTAACCACCACCCAAAACATTTGACCTGGACAGTAGATGCGATCGAAATCCGCCTAATCGACGCTATACAAACAGTACTGTGAAGGAAAAATGAAAAAGAGTGAAACCGTTAGCATAACTAAGCAGGGACCAAAACTCGTACCTTTTGCATCATGATTTAGCAAGTAAGCTAGACAAAGCGACCTACAGCCTTCCACCCCGAACACAAGTGATCTACTTCATGGCAGTTGAACCGAACTAACCCATCTCTGTAGCAATAGAGTGGGAAGACCAAGAAGTAGTCGGCCAAAAACCAAACGAACTTGTCGATAGCTGGTTATCCGACAAATGAATTGAAGTTCAAACCCGGCAACAAACCTTAACACACATGAAAAACTATTCTGCCTGGAAAATAGCCAATGGGGGCACAGCTCCATAGGCACTGGATACAGCCAAAAATAGCGAGGAAAACCCACACCCACCAACCTGTAGGCCTTTAAACAGCCATCAATAAGTATCGCGTCACAGTAACTAAACCAAAAATACCACAAAAAATCTAATTCTCCTACTAAACCAACCGGATAATTCTACAATAATGTAGAAGAACTAATGCTAAAATGAGTAATTAGAACTATTTCTTTAGACAGAACTTTAAGTAACACACTACACCCAACAGACCCAAAAAAGAAATATGATACACAATTAACAACACATTAAATACACTGTTAACCCAACACAGGACTGTCTATCCATAGGCTTAAAACCTTAAAAGGAACTCGGCAAACCCGTTCTCCAACTGTTTACCAAAAACATAGCTTCTAGCCAAACCAGTATTAGAAGTAACGCCTGCCCTGTGGAACCCTAAACGGCCGCGGCACAAAACCGTGCAAAGGTAGCACAATCACTTGTCCCTTAAATGAGGACCCGTATGAAAGGCAACATGAGAGAAATCCTGTCTCCTAAGGTCGGCCAATGAAATTGATCCATCAGTACAAAAGCTGATATATTTAAGCAAGACAAAAAGACCCTATGGAACTTTAACGAGTTGTTTACACACAATAAACAATAATTTCAGTTGGGATAACTTTAGAAAAAATAAACCTCTAACATCATCAAGACCAACCAGTCTTATCACACCACATACGACCCAGTAACACTGACTAACGAAACAAGCTACCCTAGGGATAACAGCGCCACCTTCTCAAAGAGTCCATATCAACAAGAAGATCTACGACCTCGATGTTGGATCAGGGTACCCAGACGGTGCAGCAGCTGTCAACGGTTCGTTTGTTCAACGACTAACACCCTACGCGATCTGAGTTCAGACCGGAGCAATCCAGGTCGGCCTTTATCTGCTATTAAGCCTTTGCTAGTACGAAAGGACCGCTAAGACAAGATTAATGCTACCAGCACATCTTTCAAAAATACTGCATAAAACTTAATTACAAAAACATACCCAACCCAAAAAAAGGACCCAAAAAACCAGAATCTGGTGCCACATTAGGGTGGCATAGCTTGGTTATTGCAGAGGGCCTAAAACCCACTGTCAGAAGTTCAATTCTTCTCCCTAACACATAAAAATATACTCACTAATTATTAACATCACCAACCTTCTAACTACCTTTATCCCAATCCTAATTGCTGTAGCCTTCCTAACCCTTCTCGAACGAAAAACTCTTAGCTACATACAACTACGAAAAGGACCAAACATTGTTGGCCCACAAGGCATCCTTCAACCTATTACAGACGGCGTAAAACTCCTTATTAAAGAGCCAGTCCGACCTAAACAATCATCCCCAATCATATTTACCGCAGCCCCAACTTTAGCCCTAACCCTATCAATATTTATATGAACTCCCATTCCCCTACCCAACCCTATCTTAACCCTCAACCTTGGCCTCCTACTATTAATAACCATCTCAAGCATAATAGTATATACTACCTTACTATCAGGATGAGCATCAAATTCAAAATACGCACTCATAGGAGCACTACGAGCAGTTGCTCAAATAATCTCATACGAAATCACTTTAGGCCTAATCCTAATATGCCTAACCATCCAAGCAGGAAATTACAACCTAGAACTATTTACTACTACACAAGAAAAGTCTTGACTGATTATAACAACCTGACCAATAATAATGATATGATACGTATCAACACTAGCAGAAACCAACCGCGCCCCATTTGACCTCACAGAAGGTGAATCAGAACTCGTATCCGGCTTTAATGTAGAATACACTGGTGGCATATTTGCACTACTATTTTTATCAGAGTACACCAACATTATTCTAATAAATGCCCTTACATGCATCCTATTCTTAAACTCAGGAAACATTCTATCTAACACATTCACACCAATCTTGATAATAAAAACACTACTATTAACTATAGGATTCATTTGAACCCGAGCAGCATACCCACGATTCCGATATGATCAACTAATACAACTCCTATGAAAACAATTCTTACCCCTTACCCTATCTATATGCCTACTATACACAATAATTCCACTAACACTAGCAGCTCTACCATAGAGGAGAAGGGGTCGAACCAACATCAAAAAACTCAAAATTTTATATATTTCAATTATACTACCCTCTATAACACAAGGAAGCGTGCCCGAGAATCAGGGACTACTTTGATAGAGTAAATACAGAGCAACCAACCTCTCTCTTCCACTAGGATCTGCTAACATAAGCAATTGGGCCCATGCCCCAAAAATGATAATTTATATCTCCTAGTATTGAACCTATTTACCCAAATAATAGTATTATCTGGCCTAACAACCGGAACTATTATCACCGCCTCCAGCAACCACTGACTGCTAGCCTGATCAGGCCTTGAACTAAACATGCTATCTATACTAGCTATTATAATAAAACCTAAACACCCCCGAACCGCCGAAGCCACAATCAAATACTTCCTTACACAAGCAATCGCCTCCACCATAATACTATTTTCAGGCACAATAAATGCTATTCAAACCGGACAATGAAATACTACACAAATAACAGACGAATATGCCTGCACAATACTCCTTTTAGCAATAACAATAAAAATTGGAGCAGCCCCAATTTACTTCTGACTACCAGAAGTCATACAAGGTACAACAACAATAACTGCCCTCATCATTGCCTCATGACAAAAAATTGCCCCAATCACCATCTTATTTATAACCTACAATCACCTACCACCAAAAATTACCATCCTAATCGCAATTACATCAGCAATCATCGGAGGATGAGGAAGCATCAACCAAACCCAAATACGAAAACTAATAGCATACTCGTCAATCTCAAACCTAGGATGAACAATAGCAATCTTTACAATCTCCCCACACATTGCAATTCTTAATATTACCATTTACATCACCATAATTATCCCCACATTTACAATTATAAAAAAAACATCCATAAAAACACTTCAAGACTCAACAACCATGTGAACCTCATCAACCACAGCCAACATTACACTAACATTAATATTACTATCCATTAGCGGACTACCCCCCCTAACAGGTTTCACCCCAAAACTCCTAATTCTAAACGAACTAGTCATACAAAATTTAACACCAATTGCAACAATAATAGCCATATCCTCACTAATCAGCATGTTCTTTTATATCCGAACAACCTACATCACTACAATGACCACCCCCCCAATCATGACATCAAACATAATAAAATGACGCCTTACTTCAATACAACAAAAATTAACATCAACACTAATCCCATTATCACTAATTTCTCTACCACTTGCACCAACCCTAATACACATAGTCTAGAAACTTAGGATAATAATTAAACCAGAGGCCTTCAAAGCCCCCAAAAAGAGTGTCAACCTCTTAGTTTCTGATAAGAAAGTCTGTTGAAACAACACAACACCTTATGAATGCAACTCAAACGCTCTAATTAAGCTAAGACTTCATACCTACAGGACTAGCAGGCCTTGATCCTACAAAAACTAGTTAACAGCTAGCCGCCCAAACCAGCGGGCATTAATCCAGTCTCCTTTTAGAAAAAAAAGGAGACTAAATCCAGGGTCTACTAAACCATATCCGAATTTGCACTCCGGACTTTTACTGAATTTCCTGGGGAGGGGGGAGTCTAACCCCATAAATAGATTTACAGTCTACCGCCTTTATCGGCCACCTAACCATGTGACTACTTCGCTGACTTCTTTCAACTAACCACAAAGACATCGGTACCATATATTTTTTATTTGGACTGGCCGCAGGACTTGTTGGAGCCACCTCAAGCCTACTAATACGTACAAAACTTGGTCAGCCAGGATTCTCCCTCGGAGACGACCACGCCTATAACGTCTTGATTACCCTCCACGGGCTAACCATAATTTTCTTCATGGTTATACCAATCATAATCGGGGGATTTGGAAATTGACTTGTACCCCTAATGCTTGGAGCACCTGACATGGCCTTTCCACGCATAAACAACATAAGCTTCTGGCTTCTTCCACCATCATTTATGCTTCTATTAGCATCATCAAAAACTGGTACCGGGGTTGGAACAGGATGAACTATTTACCCACCACTGTCTGGAAACATAGCACATTCAGGCCCATCCATAGATCTAGCAATCTTCTCACTACACCTAGCAGGAATCTCTTCTATTCTTGCCTCAATCAATTTTATTACAACTAGCATTAACATGAAACCACACCACATAGTCCTCTATAATTTACCCCTATTTGTATGATCAGTCATATTAACTGCAATCCTACTAATCCTAGCCCTACCAGTATTGGCTGCAGCCATCACTATACTCCTAACAGATCGAAACTTAAACACAGCATTCTTCGATCCCGTAGGGGGCGGAGATCCCGTACTATTCCAACACCTATTCTGATTCTTTGGACACCCAGAAGTATATATTCTCATCCTACCAGGATTTGGAATTATCTCGCATATTATCACACACTACTCATGTAAAAAGGAACCATTTGGATACATAAGCATGGTATGAGCCATACTTGCAATTACCATTCTAGGATTTATAGTATGAGCCCACCATATATTCACGGTAGGACTTGACATCGACACCCGAGCCTACTTCTCTGCAGCAACTATAACCATCGCTGTACCAACTGGAATTAAAGTATTTAGCTGAACAGCAACAATCTTTGGGGGTAAAATTAATTGAGAACCCCCAATACTCTGAGCCCTCGGATTCATGTATTTATTTACCATTGGAGGCCTGACAGGAATCACACTGTCTAACTCTACCTTAGATGTTCTACTTCACGACACATACTACGTCGTAGCCCACTTCCACTACGTACTATCAATAGGTGCCGTATTCGCAATCATAGCAGGCACAGTCTATTGATTTCCACTAATTTCAGGGTATGCACTAAACAAAAAATTAGCATATTCACAATTTACCATCATATTTATTGGAGTTAATATTACCTTTTTTCCACAACATATACTAGGATTAGCAGGAATACCACGACGATATTCAGACTTCCCAGACGCCTATGCAATCTGAAATAACATCTCATCAACTGGAGCACTAATCTCTATACTAGGAGCACTAATAATAGTTACAATCCTATGAGAAGCAATAGTAAAAAAACGAAAAATCTTACGAACACTATCCGATACAACCATGATAGAATGAACACAAAAATGCCCACCATTACGACACACCTTTGAAAATCCCCCAGCAATTTTACTACAAGGAAGGGAGGAATTGAACCCCCACCTTATGGTTTCAAGCCATACGCAGAACCTATCTCCTGCTACCTCCTTAAAGCCTTAGTAAAACATTACATAGCCCTGTCAGCACTAAATTATGGGTACCTACCTACAAACCCATAGGCTTTACATGGTAGAACCAATTCAATTATCACTACATGACGCTGCCTCCCCTGTAATAGAAGAACTCCTATTCTTTCACGACTACTCAATATTAATGATACTACTAATTGGAACCACCGTAATTATTGCACTAATAATTGCTTCAACCACAAAAACATACCACACCGCATTAACAGACGCAAATCACCTAGAATTTTTATGAACCTTATTACCAGTTATAATCTTACTATTTTTAGCAACTCCCTCAATACGAACCCTTTTTTTACTAGAAAACCAGGAAAGCCCAAATACTACAATTAAAGCAATCGGACACCAATGATACTGAAGCTACGAATACTCAGACTACGAAAACATCCTCTTTGATTCCTATATAATCCAAGACCAAGACCTAGAAAAAGGTTCCCCACGACTTCTAGAAACTGATAATCGAATAGTATTTCCAATACAAACTCCAGTTCGACTACTAATCTCAGCAGAAGATGTTCTTCATTCATGAACACTTCCGGCTTTAGGGGTAAAAATTGATGCTGTCCCAGGACGATTAAACCAACTAATTATTTCTACTATACGGCCAGGAATCTTTTACGGCCAATGCTCAGAAATCTGTGGAGCAAACCACAGCTTTATGCCAATTTCAACAGAATCAGTACCAACAAAATACTTCGAAAAATGATTAGACAAAATAGCCTAACATTAAGAAGCTTGCATTAGCAACAGCCCTTTAATCTGTAGAAGGGGACTTCCCCCCCCCTTAATGATTGCCACAACTAAACCCAACCCCATGACTGCTAATAATACTGACAACATGACTAATCATCAACATCATAATAGCCCTAATCAAGAACATAAACTTAATTAAAACTCCACTAGCAACAAAAATAAGCACTAAAATAAAAACCTCTTGAACCTGACCATGATAACAGAACTATTCGATCAATTTATAATCCCAGAACTGTGTGGCATCAAACTACTTCCAATTGCCATACTAATACCAACACTACTAGCCCACCCTCCACACCAAATTCGAACAAACCGACTAACATCATTAATTATACTACTAATTAAAAAAACTACAAAACATCTTTTCTCAACAATAAGCACATCCGCTTATACATGAGCCCTCATCTTAATTACTACAATTATATTCATCTCTACAACAAACACTTTAGGACTTCTACCCTACACATTCACACCAACAACCCAACTATCCATAAATATGGCAATAGCAATACCCCTATGACTAGCCACAGTCATAATTGGGCTGCGAAACCAACCAACAAAATCACTAAGCCACTTTTTACCAGAAGGAACACCAACCTTGCTCATCCCAGCCCTTATTATTATCGAAACAATTAGCCTATTCATTCGCCCTCTAGCCCTGGGTGTACGACTCACAGCCAACCTAACTGCCGGACACCTCTTAATTCAACTCATCTCAATAGCAGCTGTAAAAACTAACTTAACTTTATTTCCAACTATTATGGGAACCCTAATTCTACTGACAACTCTGGAGGTGGCCGTAGCTCTAATTCAAGCCTACGTATTCACACTGCTCCTAAGCCTATATCTACAAGAAAACACACACTAATGAATAATCAAATACACCCATTTCATATAGTAAACGAAAGTCCTTGACCAATTCTAGGATCAATAGCCTTATTCACCACAGCCTGTGGCCTAGCAACCTGAATACATTACAAAACCTTAACACTTCTCAACCTAGGCCTTACTGCAACATTATTGACATCTTACCAATGATGACGAGATATTGTACGAGAAAGTACATTTCAAGGACATCACACAATAAAAGTCCAAACAGGCCTACGATATGGAATAATCCTATTTATCACATCAGAAGTCCTCTTCTTCTTTGGATTTTTCTGAACATTTTATTTTGCCAGCACCAACCCAGACCACGCACTAGGACTACAATGACCACCAAAAGGCATTAAACCTCTTAACCCAGTTGATGTCCCCCTTCTTAACACTATAATTCTACTAGCCTCAGGCATAACCGTTACATGATCACACCACTCAATCATAGCTGGACTTAAAAAAAATACTTCCTGGTCTCTATTAATAACCGTAATACTAGGACTCTACTTTACACTACTACAAGCCTCAGAATACTATGATACAATATTCTCAATCTCAGATGGAACCTATGGAGCAACATTCTTTGTAGCCACAGGATTCCACGGGCTTCACGTTATAATCGGAACTACCTTCCTAATTATTTGCCTAATACGACAAATGCGCCTCCACTTCACAACAAAACACTACTTTGGGTTTGAAGCAGCCGCCTGATATTGACACTTTGTTGATGTAGTTTGAATTTTTTTATACGCATCAATCTATTGATGAGGCTCATATTCTTCTAGTATAACATATTACAATTGACTTCCACTCAATTAATCTTGACTTCAAGGAAGAATAATTAACCTAATAACTACCCTAATCACCTCACTACTAATTCCAACACTACTAATCCTTATCAGCCACTGAATCCCACAAATACTCCCGGACACAGAAAAACTATCACCGTACGAATGTGGATTCGATCCACTAGGAAATGCACGCCTTCCATTCTCACTACAATTTTTCCTCATCGCAATTTTTTTCCTCATCTTCGATCTAGAAATCGCCCTACTCCTTCCACTACCATGAGCAATCAACTCTACAACCCCAATAATAACCACTATTTGAACATTTACAATCATTACACTACTTACACTAGGGCTAGTATATGAATGAACTCAAGGAGCCCTAGAGTGAACAAAAACCTAAGGAATGAGTTTTTAAAAATAACTGATTTCGAACCAGTCGTTTTAGGTTTCAACCCTAAATTCCTAAGTGAATCAACTCCTATACACAACATTCTCACTAACAATACTAGGCACACTAATTAACCGAACACACTTTTTAACAACTCTGCTCTGCATGGAAGGAATAATAGTAACATTATTTATTATAATAACAATCACTCTCTCTAACACAGATATAACTTCAACTACAAGCATGCCAATTATGTTAATCACTCTAGGTGCCTGCGAAGCAAGTACAGGACTAGCACTTCTAGTTACTACAACCAACACACACACCAATGACCATATAAAAAATTTTAAACTACTAAAATGCTAAAAATCCTAATCCCAACCATTATACTAATCCCATCAGCCACCCTCATCAAAAAAAACATACTTCACCTATCACTGTTAATCTATTCAACTATTCTAGCAACCCTAAGCTTACAATGACTAAAACCCCCTTTAACTCTAATCAAACACTCTAATCCATACCTTTCAATCGACCAAATTTCAGCCCCACTGTTAACACTATCCTACTGACTCCTACCTATTGCAATTCTAGCTAGCCAAAATCACCTAAAACATACAACACAAGTACAAACACGAATATTCCTCACATGCTTAGCCTCACTTCAAACACTATTAACCCTAGCCCTCTCTTCAACAAACCTTATCCTCTTTTTTATTATATTTGAGGCCACCCTAATCCCAACAATAATTATTATTACACGCTGAGGAAGTCAAAAAGAACGACTAACCGCAGGAATATATTTTATATTTTACACCCTAATCAGCTCAATACCCCTCTTAATCGCACTTTTAATAATAAATTACCAAATAAACAATCTTAATATCATTTTAATACCAACAACTAACAAACCCAACACAATCATATGACTAGCATGCACAATAGCCTTCATAGTAAAAATACCACTATATGGACTTCACCTATGACTACCAAAAGCCCATGTAGAAGCCCCCATCGCAGGCTCCATGATTTTAGCAGCAATCCTGCTAAAACTTGGAGGCTACGGAATAATACGAATTTCACCCATGCTATGCCTAACCAAAACACTATATTACCCCTTCATCATTATGGCCCTATGGGGGATAATCATAACTAGCCTAATCTGTCTACGACAACCGGACCTAAAATCACTCATCGCGTACTCATCAGTTAGCCACATGGGCCTGGTAGTTGCAGCCACAATAATCCAAACACCATCTAGCCTCACCGGAGCCATAATTCTAATAGTAGCCCACGGCATCACCTCATCTATACTCTTCTGCCTTGCTAACATAATATATGAACGAACTCATACACGAACACTAACTATAATACAAGGAATTCAAACTACCCTCCCCCTAATAACAGCCTTCTGACTTACAGCCAACCTAACAAACATAGCCATCCCACCAACAATTAATCTAATAGGGGAAATCATAATTACCTCAACGGTATTCAACTGATCCCCCCCAACCCTAATTTTAACAGGATCAGCAGCAACCATCACAGCTATCTACTCTATGTACATATTCTCAGCAATTCAACAGGGAAAAACACAAAAAGATATAATAATTTACCCCCCACAAACCCGAGAATACTTAGTTCTAATTCTACATGTAATACCAATAATTCTACTAATAATCAACCCACAAACCATTACATTAACCTAATACGCCGCGTTAGTTTAAAAAACATTAGCCTGTGGAGCTAAAAATGGGCTAACATACCCCCCACGCAGCTGAAAGGTTTACAAGAACTGCTAACTCCCACCCACTAGTGCTAACCCACTAGACCTTTCACTTTTAAAGGAAAGCAGCTATCCGGTGACCTTAGGAGTCAAGACTCTTGGTGCAAATCCAAGTAAAAGTAGTGAACCCAACACTTAACCTTGACACAACAATAATCTCAACACTAACCATCCTATCTACACTAGTACTATTTACTTCCTTTCTACAAAAAAACACCAAATTTAACCTTTCTCCAGAAACAACAATTATAACATCCTTCATAATCTCAACTATCCCAACAATGCTCTCACTAAAACTCACCCCCCACAGTACATCAATCAATCTAACCATAATACAAACTTCAACCCTCAACATCCACTCAACAATCTCTACCAACCTGAATTCCAACCTATTCCTGTCCACCGCTCTATTTGTAACATGAGCAATTATACAATTCTCCTCCTGATACATAAAAGATGCCCCAAAAATTAAACTTTTTAAAAAATACTTAATAGCATTTTTAATCGCCATAATTATCCTAATACTTGCAGGCAGTATAATCCAACTATTCATTGGCTGAGAGGGCGTCGGTATTATATCTTTCTTACTCATTAACTGATGATACGCCCGCACATACGCCAACTCATCAGCCATACAAGCAATGACATACAACCGAATCGGGGATATCGGAATTATTTTAATCCTAGCATGACTTGCCACCAACCAAACCTCATGAGATATACAATCCGTAGACCCTGACATAAACACAACAATACTAACAAGTGGATTAATCCTAGCCGCCGCAGGAAAATCCGCACAATTCTTCATACACATATGATTACCAAGTGCAATAGAAGGCCCAACCCCAGTCTCAGCCCTACTCCACTCTAGCACCATAGTTGTAGCTGGCATCTATCTACTAACCCAAATACACCACCTAATTAAAAACTCCAGTATCTCTATAAATATCTGCCTATGATTAGGGGCAACCACCAGCCTATACGCCTCAATAACTGCTATATGTCAAAATGACCTTAAAAAAATCATTGCCATATCAACACTAAGCCAACTCGGCCTAATAATAGCTGCCATCGGACTCAACCAACCAAACCTTTCATTTATACATATTTCAACACACGCCTCAACCAAGGCAGCACTATTCTTATGCGCCGGTTCATTCATCCACAACCTACAAAACGAACAAGATATTCGAAAAATAGGGAATATAAAAGCCATACTACCAATCACATCAACATGCCTCGTCATCGCCAGCCTAGCCCTAATAGGCATACCATTCTTATCCTGCTTCTACTCTAAAGACCCAATTATCGAAACTACCTTCACATCAAAAATAAACACATGAATCCTGATTATAGTCATAACAGCAACTGCTATAACTTCCACCTACTCTATACGAATAATCTACTACACCCTAACTAAATATAATCGAAATAAACCAACCATAATAATCAAAGAAACCACCAACCAAATCAACCCAATCATTCGACTAACAATCCTATCAATCCTAGCCGGCACCATACTTTCTATTATTACAGCTCAAACAACCTCAGATCCAACCCTCCCAACAACAATAAAACTAACCCCAATACTAGCAATACTAACAGGAATTTACTTAACCATTGAAACACTAGATAAACCAACCACCCACATCCCAAAACATAACCCATTACTTATCCTAATAAACCAACTTGCCTTCTTCAAAATCACCCACCGATGAACACCAAAAAACACCCTAAAAATAGGAACTATAATTGCAACCCAACTGGTCGATCTTTTATGACTAGAAAAAACAGGCCCAAAGACTATCACACTAATAAACAAAAATTCTTCTAAACTAACCAACCCATTAACCGGGCTAATAAAACTATACCTATCATCTATCACAATCACCACAGCATTAGCCTTATTTATAACATACCTCTGACTAGCAACTAACTAAAGCCCCCAAACGCCACCCACACACCAAATCTAAAACTACAAATAATGTTAATAACAGCACTACCCCTAGAATCAAAAAACAACCTCCCCCAAAAGAATACAACAATACTACTCCCCCTAAATCAACAACAACACCATTTAACAAAACAACACTACTAACCACACCCTCATCAAAAAATCACTCCCCACCCGTATATCACCACAAACAAAACAGATACCCTAAAAATCCAACCACATACAAAAAAACAGACCGATTACCCCAAGCCTCTGGATACGTATCAGATGATATGGCAACCGAATAAACAAACACTACTAACATCCCACCCAAATAAACCAATATCAACACCAATGAAATAAAAGTACTACTCAAACCAGCCATAACACCAGCACCAAAAACAGACGCTAAAGCCAGTGACACCCCCCCAAAATACGGAGAAGGGTTACTAGCCACACCCACCATAAAAAATAGAAAAAAGCACAACATTAAAAAATACATCGTTCTCACCTGGACTAAAACCAGAACCTTCAACACGAAAAACTGATGTTGTTATTCAACTATAAAAACCATGACCATTGCACGAAAATCCAATCCAGCCCTAAAAATTATTAACCACTCACTTATTGACCTGCCCACCCCAACAAACATCTCAACAGCCTGAAACTTTGGGTCATTACTGGGCCTTATACTAGTAACACAAATTACAACCGGACTATTCCTAGCAATACACTACACAGCCGATATTAACCTAGCATTCTCCTCCATCGCACACATCTCCCGAGAAGTAAATTTTGGCTGACTAATACGAAACTTACATGCCAACGGAGCATCAATATTCTTTATTTGCATTTACCTGCACATCGGACGAGGCCTATATTACTCTTCCTACCTATACAAAGAAACATGAAACATCGGCATTATACTTCTATTCCTAACGATGGCCACCGCATTCCTAGGCTACATTCTACCCTGAGGACAAATATCATTCTGAGGGGCAACCGTAATCACCAACATATTATCTGCAATCCCATACATTGGCAACAACCTTGTAAACTGAATTTGAGGTGGATTTTCAGTAAACAATCCAACTCTAGTTCGATTCTTCACACTACACTTCTTAACACCATTTTTAATCGCCGGAACCACTATACTACATCTACTGTTTCTACATGAAACCGGTTCCAACAACCCAACAGGACTCTCTTCTAATTCTGATAAAGTATCATTCCACCCATACTTCCCACTAAAAGACCTAACTACTGCAACAACAACCATTACCCTACTAACACTAATTGCCCTATTTTTACCAACACTACTAACAGACCCACAAAACTTTTCACCTGCCAACCCACTTTCAACCCCACCACATATCATACCAGAATGATACTTTCTCTTCGCCTACACCATCTTACGATCTATTCCAAACAAACTAGGAGGGGTCATAGCCCTATTCATGTCAATCCTAATCCTTGTTCTCATACCCCTTCTTCACACATCCAAACAACGAACAATAAAGTTTCGACCCTTCTCACAACTAATATTTTGAACCATAACAGCAAACATTCTAATTTTAACATGAATTGGCAGCCAACCAGTCGAACAACCACTTACAACAATCGGCCAAATTTCAACTACACTATACTTTCTGATTATCATTATATTTACACCTACACTAGCCCTAATAGAAAACAAAACTCTATAAGCAGTCCCAGTAGCTAACACTTCAAAGCATTGGCCTTGTAAACCAAAGACGGGTTTCAACCCCTGGGTCAAACATAAGCCTTATACAACTCCAAGCTTAGCCTTATACAACTCCAAGCTTAGCCTTATACAACTCCAAGCTTAGCCTTATACAACTCCAAGCTTA
>ChameleonLTOM_DN688_c0_g1_i1
GGCCGCGGCGGTTGGTCTCCTACGATGTGTAGACTGTTCAGGTGTGACTGAGTCACGTTTTTCACGTGAGGATGCGCAAGTCCTCTCTCCAGTGCTTTTGTGGAGAAGAAGACCAAACCATGGGCCACCTTTTAGCTAGATGTCCTCTATGCGCGTTTGGAGGCCTCGCATAGTGTCCATGTCTGGAAGCCACTGAATGGCTTCATCTGCGACACTATGCGAGGCCTCCAAACGCGCATAGAGGACATCTAGCTAAAAGGTGGCCCATGGTTTGGTCTTCTTCTCCACAAAAGCACTGGAGAGAGGACTTGCGCATCCTCACGTGAAAAACGTGACTCAGTCACACCTGAACAGTCTACACATCGTAGGAGACCAAACCGCCGCGGCCTCCCGGTCAAAAGCTACGCAGAAGACAAGTTCGTCGTTGCTGTTTTCCATTTATAGCTTGTCCCCACTCTGGAAGGCTAACAAAACCCATTCAAAACGCATAATAAATCACCTAACTGTACTGTCGAAGGAACGGGTCACGGGATCGCACGGTCCTTGCCACCCCCATATTTAAGAGTTACGCGCAGCCTCTACTATGACATTGGAATAAGCCCAAATGCTATCCCTGAAAAACCCACGTCAGTGCTAGAAAGCCACCCTGAGGGGTGCTCGCAACAAAAAAGAGCAAACAAGAAAACGAAACAGGGTGTAAAAATGTGCATAAATACATAAATAGTCGATCGATCCTCCTTCTGCCTCTAGGCCAGGCGTGAAACTGCTAAAAACCAAGACACCTTTGGGTGAGTTCGTTCGGCAGTTCCCTTCGCCTGACCTAGCGTGAGAAAGAAGAGCAGGCAACAGAAAGTGGCCGTTACCGGAGTGCGCCTGATGGCGGTTCAACGATACCACAATCTCCAGGAGGCTCCTTCCCTCTTGCCCAGAAGATGGATGCGAGATACCCCTTGTGGCGTTATGCATGTTGTCTCTCTGTGTGTG
>ChameleonLTOM_DN591_c1_g1_i1
GGGTCGCATAATCGAAGGCGTTGTCGCTTAGCGACCGCGGTACAACGACTTCATCTCGTCATCAGTATGCAGGCGCGAAATTTTCGCGGGCTTGCCCGCCGCTGCGGCCCCTTGGACGTCACTGCCGATGCCACTCGTGTCGACGCCTTGAGCCTGTACGATGGCATGTTGTTGAGCAACGCGCGCTCCTGCCGCCTGGATGTCTCTCGGATAGTACGGATCTTCGCCAACTGACGGGCTATAGCCTGCCTTCTCGAACTCCACCAACTCCGCGCGCACTTGTGCGCGAGTCAGCGGCGCATTGTTTTGTGCGAATACGGCGATCGGCGCTGCAAGGGCGGCGGCGACGACAACGGCTTGAATCAGGCGCTTCATGATGCTTACCTCCAGCTTTGTTGTATCCGTTCCGAACCCGTTGTTCGCAACGAGACACAACAAAGCTGGAGGTAAGCATCATGAAGCGCCTGATTCAAGCCGTTGTCGTCGCCGCCGCCCTTGCAGCGCCGATCGCCGTATTCGCACAAAACAATGCGCCGCTGACTCGCGCACAAGTGCGCGCGGAGTTGGTGGAGTTCGAGAAGGCAGGCTATAGCCCGTCAGTTGGCGAAGATCCGTACTATCCGAGAGACATCCAGGCGGCAGGAGCGCGCGTTGCTCAACAACATGCCATCGTACAGGCTCAAGGCGTCGACACGAGTGGCATCGGCAGTGACGTCCAAGGGGCCGCAGCGGCGGGCAAGCCCGCGAAAATTTCGCGCCTGCATACTGATGACGAGATGAAGTCGTTGTACCGCGGTCGCTAAGCGACAACGCCTTCGATTATGCGATCCACCCTGCCGAGCGGCGCGGCTGACCAAGATCGCGGCGTCGCATGTCACTCGTCTTTTGCGGATTGCGTCGGCGCCTTCGCTGCCTTTGCCGGACGGCGTGCCTTCATCCGCCGGGCACGCGCCGCATCCTCGCGCGATACCTGACCCACTTCGTTGCCCTGCAAATCGACGCGCGCCGCGCCCTCGACCAGACATGTCCAGTAGCGGCTGCCGCGGCACCACGTCGCGACCGCTTCACGCAATTCCGCTTCGCTCAAGCCCAATGCCTGCATTTCGCTGGCAAGATCGTCCCAAATACCGACCTTGAGCGGAACCTTCGGTGCCGGGTTCTTCGGGAAAGCCAGCGGATA
>ChameleonLTOM_DN664_c0_g1_i5
ACGACGATCTTCCGATCTCCCCCCCCGATGCGGGGGAGGGGCTGGCCGCATGAATGCCAGCCCCTCCCCCGCATCGCTCAGAGTGTTCCTCGTCGATCACGCCGTCGCGGTACGGCGCAGGGTCGCGCTGCTTGTCGGCATGATCCGCGGCGTGGTGGTCGTGGGCGAGGCGGAGGATTGCATGGGTGCGTGGACCACGATCCGCCGGTGCCAGACGGATGTCGCGATCGTCGACCTGCGGCTCGCGGACGGCGGCGGCCTCGACCTGATCGGCAGGCTGTCACGATCCGTGCCGCCGATCGTGACGATCGTGCTGACGAATCACTCGGCGCCGGCATTCAGGGCGGCATGTGCAACGGCGGGCGCGGACTACTTCTTCGACAAGACCGCCGAGTTCGACGCCGCATGCCACGTCATTGAATCCCTGGTGCGCTCGCATCGAGCGTGCTGCATTTGAAAGTGCCGGAGTGCATCATGTCATCAGCATCCGTTAGCGCAGCCGTCTTGCCGCCGCGGCGGTCCAGGCCGCTTCACGCAGTCGCGCGCGCCGACGCCCCGAAACAACCCGCCGCCCGCTGCTCGGTCTGCGCGATGCGTTCGCTGTGCCTGCCTGTGCAGCTGACGCCCTCCGAGTTCGGCCGGCTCGACACGATCATCTGTGCGACCCGCCATGTCCGGCAAGGCGACACGCTATTTCGCGCCGACGACGATTTCCAGAGCATCTACGCGGTGCGCGCCGGTTCGTTCAAGACGGTCATGATGCATCGCGACGGCCGCGAGCAGGTCACGGGCTTCCAGATCGCCGGCGAGACGCTCGGCATGGACGGCATCGGCAACGGCCATCACTGCTGCGACGCGATCGCGCTCGAGGACAGCGTCGTGTGCATCATCCCGTTCGGCCAGCTGGAAACAGCCTGCCGCGAAATGAAGTCGATGCAGCATTACCTGTATCAGATGCTCAGCAGCGAGATTGTCCGCGAATCGAGCCAGATGCTGCTGCTCGGGACGATGTCCGCCGAACAGCGCGTCGCGCAGTTCCTGCTGAACCTGTCGGCGCGCTTCAAGGCGCGCGGCTATTCGGCATCCGAATTCCATCTGCGGATGACCCGCGAGGAAATCGGCTGCTATCTCGGCATGAAGCTGGAGACGGTCAGCCGGATGTTTTCGCGGTTCCATCGCGAATCGCTTGTCGAAACGCACGGCAAGCGCGTGCGCATCATCGACGCGGAAGGCCTCGCGCGCGTCTGACCGCGCGCCGGCCCGTCAGCGCATCGCGCGCACGTCCCGCAGCGGCG
>ChameleonLTOM_DN239_c0_g1_i1
ATGAACGCCTACACTCTTGCCACGCCTTTCGAGAAACATGCCGCGCGCGCGTTCACGTGCTGCGCGGTGTTTTTTTCAGCACTGCATGGCGCGTTTTCTTTTCAACCACCTAAGGGAGTGAAGCGATGGGTCTTCTTTCGTTTATCAAAGAGGCGGGTGAAAAACTGCTGGGCCACGCCGACGCGCAAGCGGCCACCGATCCGAATGCCGCGAACCAGGCCGCGGCCGAAGCCATCAAGCAATACATCAGCGCACAAGGTCTCGACACGTCGAACCTGACCGTCGCGTTCGACGGCGCATCGCGCACCGTGACACTGTCGGGCAGCGTCAGCGACCAGCCGACCAAGGACAAGGTCAAGGTCGCATCGGGCAACGTGCAGGGCGTCGCAGCCGTCAACGACGATGCGCTCGACGTCGACAATCCGGCGCCGGAAGCGACGTTTTACGAAGTACGCAGCGGCGACACGCTGTCCGCGATTTCGCTGTCGCAATACGGCGATGCGAACCGGTACAACGTGATCTTCGAGGCGAACCGCCCGATGCTGTCGAGCCCCGACCGTATCTATCCGGGCCAGAAGCTCGTGATTCCGCCGCTGTCCTGAGCGCCACGCAGCGCCGAATGCGCGAGCGGCAGGCCGAGGCCTGCCGCACACCGCCGACGAACCCCACGCTCCGACAAGCGTGGGGTTGTGTATTTCATAGGCCGGACGCGGCGTGCGGCCTCAATACGTGTCGAACACGCGCTGCAATGCATCGCGTTCGCCGATGCCGTTCGCGAGCGCGAGCATCAGCAGCACACGCGCCTTGAACGGATTGAGCGATCCCGCGCTGACAGAGCCGAGCAGAT
>ChameleonLTOM_DN886_c0_g1_i2
TGCTATGCCTTTTGCCTTCAGGAGGCCAGGGTCTGCCCTACGAACATACCATATTTCAGTTTGTTGCACCACACAAACACTCTGAAGCCCCCTTAGTGCAAAAGGTGGGTGGATGGTCCTTACTTTTGATGCTTGTCATGTTATGCACTACACACATGCCTACCATATGGCCATGTGTGGCACACAGACTAAACCCTACCGGAACTCTGAGACCATGCTGGACGTGTGCCATGGAAAAGCACCGTGCTGATACCTACTGGCCATGCGCAGATGCCAAAATAGGTTTCTAGAGACATTTGGACATTTAGACTATGCTCAGTAACACATGGGGCCGGTCTTCAGCCAAGTCGGCCCACCAATGAATCTTTTTCTATTTGCTTTGTAACCAGGTTAGTTCACACACACCCGACCTGGATTCTCAGACTTGTAATACCTCATGAATATCTGGCCACCCCAGAATTACGGGTGGGGTGGGCACATCCTTGTGTTCAGAGACTTGGGACTTTATTTCTACAAATATTCATGAATTGCTCTTGACATTTAGGTACATTGTTATGGTTGTATTCACTGTCTAACCTTGCTGAGTGTAATTCTCTTGCCATCAGTATGATAGGGGTTCTCACCATGATCTAGGGTCGCTCAGGCGACAGCCAAAGATATCACACCCCTACTGCCAGTATTCCACCTAGCTCTGAGCACAGCAAGCTGTGGAAGGCTGTATTGGACAGCCATTATTGATTATGTCTCTTCCTCACCATTATCCATGTGAGTCAGTACACAACCTTCCCAATGGTTCCTGCACAAGTCCACAAGGTAGTCTCAACCCTCAAGGACCCAGTGATCAAGCTTCAGGTAAACATGCTCCCCACCTCGTGAAGCTTACTTTTGGTCATCGCTCCCAAGCCTTGGCTGGCTCCAGACCCTTCTCATGTATGCCCTTTCAGCTAGTGATGCCCTTGCAATGGCAAGGCACT
>ChameleonLTOM_DN64_c0_g1_i1
CGCACTCGCACCCGCCGCGGCGTTTGCGCACGCAAACTGGAAAGCGCAGCACCCCCATCAGGCAGTACGGTCGATGTAGCGCCGGACGTTTTGCGTCTGACCTTCAACGAAGACCTCGAGCCGACATTCAGTTCGGTGAAGGTATCCGACGCGAGCGGCACCGCCGTCACGAAGGAAAAGGCAAAGGTCGACGGAGCTAATCCGCGTGTCATGACAGTCGCGGTGCCGAAGCTGGCTTCGGGTACGTACACGGTTCAGTGGGCCGTGATGACAGCCGACGCACACAAGACCAAGGGCACCTACACGTTCAAGGTGAAGTGATGAACGAAGGGTTCCTCGGCATCCTGCGACTCGTGTCGGTGGCCATTCAGAACGTCGGTTTCGCCGTCGTCGTCGGTGCGCTGCTCAGTGGCCAATGGCTTGCGCGTGGCGAGTCGACCTGGCAGGAGCGGGTCGGCCGGCGGCTTATCGTCACGCTTCGACTAGCGTCCATCGTCTCGTTGCTGGCGAGCACGCTCTCGTTCTGGGCGCATTGCGCACTGATGAGCGACTCAACGCTATCGGAGGCCGGGCCGGCCGTGTGGTCGATGCTTGCGGGAACCGGTTTTGGACATGCGTGGTTGGTTGGCGCGTTTCTTACGCTCGGTATTGCCGTACTGTCATTCGTGAGGTCAGGAAACGAAGCCCGCTTCCCGTTCGCGATATGGGTGGCGTTGGCTGGCGTCGCGCTTGCGCGCAGTAACGGTGGGCATCCTGTCGATGCGGGACTGTTCAGTCTGCCTGTCTGGGCGGATTGGCTGCATCTGCTTGCCATTAGTGCGTGGGTCGGGCTTGTACTGGTG
>ChameleonLTOM_DN306_c0_g1_i2
CTCCCCCAAGCCGCGCTTAGCGGATAATACGCATGTTCTTCGCGCGGCTGCGGGCCCAACGGGCCCCTGTCGCGATTTTACGTGGTTTCGGCGCGCGGCTGATTGCAGGATCAAAACCCGCTGTGCGCGCCCCTAATTTGAATTCGATACTCCATGCCCGCCCTTTCCCTTACTCCCGCCGAGCGCTCCGCGCTGCGCTCCCAGGCCCATGCGCTCAAGCCCGTCGTGCTGATCGGGGCCGAAGGGCTCACCGACGCCGTGCTCGATGAAATCAAGGTTCACCTTGCCGCGCACGAACTGATCAAGATCCGCGTGTTCGGCGACGAACGCGACGAGCGCATCGCGATCTACGACGAAATCTGCGACCGGCTGAACGCCGCACCGATCCAGCACATCGGCAAACTGCTCGTGATCTGGAAACCCGAACAAGCCGCGCCGGCGCCGGCACGCGGCCGTCGCAACGGCGCGTTGCCCAGCGCGGCCGAAGCCGCCGCCGACAAGAAAGGCGCATCGCCGCGCGTCGTCAAGGTCGTCAAGGTTTCGCCCTACAGCAGCCCGGTGCGCCGGCCGAAGCCGCAGAAGGTGGTGGTGCGCGGTAACGAGCGCGTCACGGCCGGCGGCAACGTCAAGCGCGCGAAAAAGCGCCAGACGAGCGCGAAACGTCCGTTCCAGGGCAAGTAACACTCACGCGCGGCCTGTCTGCCAGGCCGCGCCGCTGCCCGCCCGCGATTGCAGTCACGCGTCGCGCGCCGGCAGCCGCCAGATCAGCCACGAACAGGCAGCGAAAGGTGAA
>ChameleonLTOM_DN390_c0_g1_i1
TTGAACTCCCTCCGTTTCTCCGCGAACGCGAAAACTACCTCGCGGATGACGAGTACGCCGTCTTACAGAAAGTGCGGCTGGTCAATCCCGAGGCTGGCGACTAGATCAAGGGAACCGGCGGTCTGCGTGTGATCTAATACTACTGGGTTAGCGGTTACGCTAACGCGCGGCTTTATGAACAGGTACATTATCGGATCGCCATAACATCTCAAGCAATGTTCTCAGCCAGCCCTAGCAACACGTCCTATCGCACCGTTTCGCTGGAAACCGACCGACTCGTACTTACTCCGCCCACCATCGATGATTTCGAGGAAATGCATTTGATGTGGTCAGACAGAGAGGTTGTCGCCCAAGTTATCGATTCGCCTCTCACGCGGGAAGAGGTTTGGGCTCGCTTACACCGAATAGTGGGACACTGGGGGCTTCTTGGGTTCGGTCATTGGATTGTCAGGGAAAGGATAGGCAGGAAATTCGTAGGCGAGGTGGGATTCTTTCGTTTCAAGCGAACACTAACTCCCGACTTCGACAAGGTACACGAAATCGGCTGGATGATTGCAAAAGACTCTCAAGGACTTGGCTACGCTACCGAAGCGGCAGTGGCCGCCTTACAGTGGCTGGAGGCAGATTCTCGCTGCCAGGAAACTGTGTGCATCATCGCTCCGGACAATCTCGCATCGCTAGCCTTGGCAAAAAAACTCTCGTACGAGATCGAGAATGAGACCACCTATCGCGGCAAGTCGGTGCTAATTTTGCGTCGAG
>ChameleonLTOM_DN850_c0_g1_i1
CATACGGCCGGAATTTGGCGGTTGCGTCGGTGAAGATATAGCGGAGCAGCAGCGCGGGGCTCCACTGGTACGCGTGGCCGAGCACGCCAAAATTTGAGAACCGACCCTTGCCGGTGATGTCGAACTTCGGCGGTATGCCAAAGACGAACTCGGTGGAGATGTGGTCGGTGAAGTAGTAACCGGTTGCCAACCCGAGAGTGTCGGCATCGTTGATGCCGGCGCCCGTATTGGGAACGGACTGGTTGATGGGCGTGCCCCCGACTCCATAGAGGAACAGCGGGCTGCTGGTGTCCTGCGGCGCGAGGTGGAACCACCCGGTACTGACGTAGAAGCTGTTTGCTTGCGCGTGTGCCGCACCGCTTGCAAACGCAAACGCAAGCGCAGCGGCCCCCGTAATGGCCAGTTTTTGTTTCATTGTGTCTCCTCCGATCAAAGGCGTGCTCATTATGACGACTGCGTTTAAAACCAAACAAGCTTGTAAGTTAGAGTTTTCTCCCTAGGATTCGCACGACCGTACGCTTTAGCGCGCCGCGAGCGGATTTTACGCGGCTGTGCACCATCGGACCTTCGGGTATTTCCTAACGCGATCAAATGGATATTCAGCATGGCACGGCTAGCAAGACTCTATGTTCCCGACCAGCCGCAGCACGTCATATTGCGCGGCCTGGATCAGCAACCGGCGTTCGTCGACGACCAGGACTACGAGCTTTTCATCGATTGCCTGAAGGCCGCGGCGCGCGATCATAACCTCGCGGTACACGCGTATGTGCTGCTGCCGCGTCAGGTGCAACTGCTCGTGACGCCGAGCGACGAGGCCAGCCTGCCGAAGGCGATGCAGGCGGTCGGACGTCGCTACGTCGCGCATTTCAACCGGCGTTATTCGCGGCGCGGTACGTTGTGGGAAGGGCGTTATCGCGCGACCGTGATCGAGGGCGAGCGGTATTTCCTGCTCGCGAGCCGCGTGGTCGAACTGAGCCCCGTGCGGGCGCAGCTCGCCGCCACGCCGGAAGCCTATCGTTGGTCGAGTTATCGGCACCATATCGGACTGACGGTCGACAGCCTGATCACCGACCATCCGCTCTACTGGGCGCTCGGCAATACGCCGTTCGAGCGTCAGCGCGCCTACAAGGAACTGTGCGAGCAGCCGCTCGACGAGCGGCAGGCCGATCAGCTGCAGCAGGCGACGCTGAAGGGCTGGGTGTTGG
>ChameleonLTOM_DN439_c0_g1_i1
GGCGCTTGAGCTCGATATCTGCTTTGCTTCGGCCACCAACATGGTCGATGAGGGCTCGATGGAAGAGCCTGAAGAGGACGAGCTCAACGATCTTGGCGTATGGGTCGAAGTGTCTCGTGACCAGCCGAATTTCCGGAGTCTGCGACGCGGATTTCTGGAGTTGGAGGGGATCGCGGAAGGCCTCGGTATTGCCGCGACCACGATTCTTTCGCTGGCTGGGCACATGATCGGCTTTACCTTCGATCATGATTACGTGACCCATTCTGCAGGGTTGCACATCTACGGCTGGGAAGATTGCTGGCCGGATGGCACCTACGATCCGTCCGAGTTCGGACCGGAAAACGAGGATGGTTCCAGCGAGTACTTCGCCTATACAAGGCCGGCATTCGACCGGGACTGCCCGCGACGGGAACTGCTTCGGCACCCACCGATTCGCGACATGGAGAAGTTCATTCTTGCCGTCGCGAAGCACAACGCGGAGATGGCGCCAGTACTGGAGGACGTGGTTCGACTCGTGAAGGCGAGGCGGCATCGCGATGCGATGTGGCCCACGCTGAGCGGGACTGACTACAACTCCATGATTCCGGCGTTTTCGCTCGCCTGGGATGCACCGGGCGAGGCAAAAGATGGGAAAGAGGACAACATTTACCGTGTCTGGGACGACTACGCCAACATGCTCCGCAACGGGGGTGAAGGGTGGGCGTACGGCCTCGGCTCGGAAGTGTTGGCCTGTCGAACCCCGGAGCTTCTACGGGGGACTTTGAAACGTTGGGATAGTCGTCTTCGACTGCTGAGGGCGACTGATCGCCTGCTGCATTCGATGACGGATCCCGTTATCTACGGTGGGTGACATGATCAATACGCAAGTTGTTGGTTCCGGGTCGTCGTTGAAGCTGGAACACGCCATCCTCCTTTACTCACGTTCCGGGCATCCGGGAAGTGCTTCGGGGAATGGCTTTGTCACGATCAATCCTGTCCGGATTGAGAAGGGAAACGCAGTGATCGGTCCCGGGCAGCCGGCAAGCCGGGCGGCACTGGTCGACGCACTTGATCGGCTTGCAGAACGGGAGCAGACACGAGCGCTGTTTCACCCGCGCCTGCTTGGCCGTGGGGCGGACTATGCAGTCTGGTACGTCCCGCCCGGAAAGCGCCACCTTGCCTTCAATCACCCCTCCGTGGGGGGAAAGAAGGCTGGGACGTGCGCGTTACCGGGCCTGGTGTTCTTCCTCGTACGCGACGATTGGTACGTGTTCGCATACCGGGGAAAGCGACGTCCGTCCGC
>ChameleonLTOM_DN477_c0_g1_i1
TCGAGCTCCGACACCGCGCGCGACATCGCGCCGGTCGTCGAATTCAGCGAATTTGCGGCCGCGGTGAAACTGCCCGTTTCGACGACGCGCGTGAAAACCCGCATGTTTTGAAGTGTATCCATCGCTGTCAACAACGTACCAAGAATGTGATATTTTCCTCCTCAAAATGAGATAGATTGTTACACTGCTCGCAACTATCGTTTCCCCGGCGCTGTGTTGATGCTCGCGCGCTACGCCCCTAAAATCGGCAGCCTGCTTACCTGTCGAACGGACATATTCGGGCACGCCTTGCGTCAAGGCCGGCCATCGTATCTCCCACTCTTTCTTCCATGAAGCCACAACCTGCGTTCGAGCAAAATTCTGTCGGCCCGCAACGATGGGAGCAAAAACTCGATCTGCTCTCCAAGCTGGCACGGCAATGGGCCACAAGCGACGGGATGATCTGGCTGCATATGCTGAAGACCGTAACGGCCGCGCTGATGGCGATGGGTATCGCCATGCGGCTCGAGATGTCTCAGCCGAAGATCGCGATGACCACCGTGTTCGTGCTGATGCAGCCGCTCAGCGGCATGGTGTTCGCGAAGAGCTTCTATCGTGTGGTCGGCACGGCGGTCGGCGTGGTCGCCGCATTGGTGCTTGCCAGCCTGTTCGCGCAACAGCCGGATCTCTACATGGCCGGCATCACGCTGTGGATCGGCGGCTGCGTCGCACTCGCCGTGCGCTACCGCAATTTCCGCTGGTACGGCTTTGTGCTTGCCGGCTATACGGCCGCTCTGGTCGGACTGCCGGTCGTGCTGACGCCGCTGACGCTGTTCCAGTTCGCGTTGACACGCGCCGGCGAAGTGGCGGTCGGTATTTTCTGCGCGGCCGCGGTGAGCG
>ChameleonLTOM_DN97_c0_g1_i1
GGTGTCGCCGCGCCGGCCGCGAATGCCCGTCGAAATTCAGCCTGAATCGGGTAAAATGGCGGACTACGCGCGCAGCGATGCGATCAGGCGACCGATCGCGCCCCTGGCCCTCGCGGGCAGGCTCCCCTTGCTGCGCCACCGGGCCCGCGCCCGCTCCCCCGCTCACCATCCAAGGAATGCCCATGACAGGCTTCGATCGTCAGACGATCTCCGACACGACCGCCAAAATCCTGCTCGAAGTGCAGGCGGTGCACTTCAACGCCGAGAAGCCGTTCATCTTCACGTCCGGCTGGGCCAGCCCGGTCTACATCGACTGCCGCAAGCTGATCTCGTATCCGCGCGTGCGCCGTGCACTGATGGAAATGGCGGAAACGACGATCACGCGCGACGTCGGCTTCGAACAGATCGACGCGGTGGCAGGCGGCGAAACCGCCGGCATCCCGTTCGCGGCGTGGATCGCCGACCGCATGATGCTGCCGATGCAGTACGTGCGCAAGAAGCCGAAGGGTTTCGGCCGCAACGCGCAGATCGAAGGCCATCTGGAAGAAGGCTCGCGCGTGCTGCTCGTCGAGGACCTGACGACCGACAGCCGCAGCAAGATCAACTTCGTCAACGCGCTGCGTACGGCGGGCGCGGAAGTGAACCACTGCTTCGTGCTGTTCCACTACAACATCTTCAAGGAAAGCGTGTCGGTGCTGAAGGACATCGGCGTCGATCTGCACGCGCTCGCGACCTGGTGGGATGTGCTGCGCGTCGCGAAGGCGTCGGGCTACTTCGAGACGAAGACGCTCGACGAAGTCGAGAAATTCCTGCACGCGCCGGCCGAGTGGTCGGCGGCGCACGGCGGCGCCACAGGCGCCCAGGAGTGACCCGCGCCGGCGGGAACGCCGGCGTCTGGCTGCATCAAGCCG
>ChameleonLTOM_DN421_c0_g1_i1
CTATTACCCCGGAAACGGCCATCGCGCTGGGGGCTGCGCTCGGCACCTCGCCAGAGCTTTGGATGAATCTGGAGGGGCAGTACCAGCTCTCAAAGGTCCGGCCGAAGGAAGACTCCATCGCGCGCAAGGCAGACTTGCACGGCCGGTTTCCCGTTCGCGAGATGGTTAAACGGGGTTGGCTCGAAGCAACGAAGAGCGTCGATGTATTGCAGCAACAGCTCATTGAGTTCTTCGGCATCGAGGAGATTGGGCAAACGCCTCAACTTCGTTACGCCGCCAAAGCCACGACTTATCAAGAGGTGCCGGTAGCACAGGTTGCATGGTTCTGCCGGGCAAAACGGTTAGCGGCATACGCCCCGACCGCGACCAATTTCAGTTCGCAGCGACTGGTAGCGGCAAAAGCGCAGCTCAGCGAACAACTGGCCCATGTGGACGGCACTCAACGTGTGCCGGGAATTTTGGCACAAGCCGGAATTCGATTCGTGATCGTTGAAGCTATTGCTGGCTCAAAGATTGACGGCGCATGCTTCTGGTTGGACAAAAAAAATCCAGTCATCGCAATGACAATGCGCTTTGATCGGGTTGATAACTTCTGGCACACGCTGTTTCATGAACTGGACCACGTAGGGCACGAGGAAGGACAGGCAGCACCGATCCTCGACATAGACATTATGGATAATGACTCGGGCAAGCCAGACATTGAGGCAAGAGCGAACGAAAACGCGGCCGAAGCGCTTATCCCAAAGAAGGAGATGGATGGCTTTGTAGCAAGGGTCAATCCGATGTTTAGCGAGGAACAGATTGTTGGTTTTGCTCGGCGCATCGCTGTTCACCCGGGCCTCGTTGTAGGCCAGCTCCAGAATCGTGGCTTGATACCTTGGAGCTTCCATCGAAAGTATTTGGAAAAGGTGCGGGAGTACGTCGTGGCAAATGCTGTTACCGACGGGTTCGGTCATCGCGTGATCGAATCATCATCGATGTGAGGGATTGAAATGACGACAAAGAATGAGCAGCTTCAATTCATCGTTGAGGAAT
>ChameleonLTOM_DN17_c0_g1_i1
CGGCTGGGACACGCAGACGCTGCGCCGTTTCGCACTCGTGCGCGCGGTGCCGGCGCCGCTTGCGGTCGTCGTGCTCGGCATCGGCGTCACGCTGGCACTCAACGCGCTTGCCCCTTCGATCGCACCCGGCGCCGCGCATCGGGTCGCGCTGCCCGAACTGGGATCGTTCGCCGCGCTCGCCGCATCGCTCAAGCACGCGGAACTGGGGCCGAACTTCTCTCAGCTCTTCAATCCGGATATCTGGCGCGTCGCGATCACGCTGGCGGTCGTCGCAAGCCTCGAAACGCTGCTGAGCCTGGAAGCGGTCGAGCAGATCGACCCGAAACGGCAACCGGTGCAAGCTGACCGCGAACTGAAGGCGCAAGGCGTCGGCAATCTCGTCGCGGGCGTCGTCGGCGGCCTGCCGATCACATCGGTCATCGTGCGAAGCTCCGTCAACGTCAACGCAGGCGCGCAAAGCCGCCTGTCCGCGATCGTGCATGGCGCGCTGCTGCTCGTCAGCGTGTTCGCGCTGACCGGACTCATCAACCTGATCCCGCTCGCGAGCCTCGCCGCGATCCTGATCCATACCGGCGTCAAGCTCGCCAAGCCCGCCTTGTTCCGCTCGGTCGCCCGGCAAGGTCCGGCCGCGTTCGCGCCGTTCGTCGCGACAATCGCCGGCGTCCTCGCCGTCGACCTGCTGTTCGGCATCGCGCTCGGCCTCGCGTGCAGCGTCCTCGTCGTCGCTGTCGCGAACCTGAAGAGCCCGGTCACGCTCGCGCAGCACGACGATCATTACCTGCTGTCGTTCCG
>ChameleonLTOM_DN660_c0_g1_i2
CGACGATCTTCCGATCTCCCCCTATCGCTTCAGACAACCCTGCCCGAAGCGACCTCAAAACACAACATATTTCGGAGGTAGGTCATCATGAAGTCGATCATCTACGCAGCGCTAGCCGCTTCTATTCTGGCTACCCCGATTGCATCGATCGCCCAGTCGGATCAGCCGATTACGCGTGACCAGGTCAAGGCCGAGCTTCGTCTGCTTGAGCAGAATGGCTACAAGCCGCAGGCCAGCGATCCTGAGTATCCGGGCAACATTCTCGCGGCCGAGCAGCGTGCGCAGCCGGCTCAGCAAGTGCTGTCCCGTGCCGACACGAGCGGCTACGGCACCGCGGCCGTCGGCGCGGCGCAATCGGGCGGCCGTCGTATGAAGGAAGCGGCAACGCCGGTTAATTCGGTCTATTTCGGCAACTGAGTCGCGCTGGCCTGCAGGCACATTGGCGAGCGGCATGCGCGAGGCGTGCACGCCGCTCGTCAACCAGAGGCAAGACCTCCGTCGCCGCGTCCCGCGGTGGCTTTGGCCCGGACGCAGGACGCGTCTGGGCGCCTTTTGCCGGATGCGGACCGGTCAGGCTGACGTGACGGCGGGCGTGCCCTGGATGTAGTGTTCGAGCTGGCTGATCGTGAACTGCTGATCGGCGATCACGCTCTTGACGAGGTCGCCGATCGAGACGAGGCCGATCAACCGGCCATCGTCGAGCACGGGCAGGTGGCGCACCCGGTATTGAGTCATCAGCGCCATGCATTCCTCGCTGGCTTGCGACGGCTCGACGTAGCGCACTTTGCTGGTCATGATCTCCTCGACGCGCGTGGCCTTCGACGAGCGATCCAGCAGCACGACCTTCCGCGCGTAATCGCGCTCGGTGACGATGCCGGCGATTTCATCGCCTTCCATGACCAGCAGTGCGCCGATGCCTTTCTCGGCCATCAGCTTGATGGCGTCGTAGACAAGGTCGGACTTCGTGACGGTATAGACGGTGCGGCCCGAATCCGGCTTGGCCCTGAGAATCTGCGCGACAGTGGTGCTCATACGCTTTCTCCGTGTGCTGGCGATGCAGGGAAGGCTGGGCGTGAAGCGCGTCGCCCGACTGGAACCAGTATAAGCGGGCGAACCGC
>ChameleonLTOM_DN52_c0_g1_i1
GACGATCTTCCGATCTCCCCCTGGAGCACGCAGGATGATTCAGTTGGTCCGTCGGGTCATTGGTCCGGATCCCAAGCGATGCGGAATCGTCTTCAACAAGGTCAACACCAAGAGGGCGTCCTACCGGGACGTCAGCGAGGTGATCTCCGAGGGCAGTCCGTACCCGGTATTGAAGAGCGTAATTTCGTTGCGGGAGGTCTACAAGACCGCAATCGGTTTCGGTGCGACAGTATTCAGCGTGAAGGGGCAGGCAACCAAGCCGGCCCGCCAGGAAATCACGAATGTCGCGATGGAAATGTTGGGAATTATGGGAATTTGGAATAATTACATATGAGCGATCAAAACCAAAGCCCGCCGCAACGCAGAAGTCTCGTGTCATCGCTCCGCAAAGGTATGTACATGGAGCGGGGCGCCGTCGACGCCAGACTCGATGCTCAAGAGGTCGGCGCTGCCCCGGTAGTTGGGGCCGACTCAACTCTTTCGCCGGCAGTTCCGGCGTACGGTGGCCGTGGCAATACCTCGTCCGTTAAGCCTCGCCTCACGTTGCCACTGGGCGAACTCGTTTCCAATCCATACAATCCTCGTACGTTCTACCGCCCCGAGAAGGTCGACGAGCTCGCAGTAAAGATGAAACGCGACGGGCAGTTGGAAGCAATCAAGGTTACCGAGAACGCGCGCTTCCCTGGTAAGTACGTGATCATCGACGGCGAGTATCGTTTCAGGGCAAAGAAAAGCGTCGCGGATGGGAAGATCGG
>ChameleonLTOM_DN420_c0_g1_i2
CGACGATCTTCCGATCTCCCCCATGAATCTCTGGGTCAGACTCGTCGCCTGCTTCCTGATCGCGTGGTTGCCGATGCTCGGTTACCCCGCCCAGGCCGCGTTATGTCCAGAAATGTCGTCGATGCCTGCCGTACAGCATCCCATGAAGGCAGCAGGCGCTATCGAAGCGACAGGATGCACATCCGGCACGATGCACGTCGGTACCAGCGCTCATCCATCTGCTTGCCACGCGGGCATGGGAAGCTCCGTGTGCGGGATGCCGGCCATACCGATGTCGCATACCGTCGGCATTGCCCCATCGACACCTGATTATCGGGCCATCACCCGGATCCTTTCCGAGCAGTTCATTCCTGAGCTGCCAGCACCGCCCCCGCGTTCGTTGTAACTCTCCTCCGTCGGCGCTTGCCCAGCGGTTCCGTACCGCGGCTCGAGTTCGCTCGCGGCCCGCGTGACCATCCGCGAAGCGTCACATGCTCGATTCGATTCTACGAACGAAAGATGGAGATACACATGAACGCAAGACATGCACGATTGGCTGTTGTTTCCACGCTATTGCTCGCTGCGAGCGCAGTGGGCCTCGCTGCCACTGGCTCTTCTTCCAGTCCGGCGATGCAGGACCGTGAGCACGGTCACGGCGCGATGATGATGGGCGGAATGATGGGCGGCTGCCCGATGATGGGTGGAAGCGCCGGTCTGGACCCGAAGACCGCGATGCGAATGCACGCCGAGATGATGCGCGCGATGAGCGACATCATGATGAAGTATTCCGACCAGGCGGTTACGCCACCGTCGAAGTGACCGCAAGCCCGACCACGTTACTCACATTGGATACAGCCTGACAAGGACTTCACATGAAATGCAACTGGAAAACCATGGCGGCCGTTGCGCTCGCACTGGTCGCCGTCATCGCCCTCGGTTACTGGGCATTTCCTCCTCTCAGAGGCACGCTTGCAACGCTCGCTGTTATCGCCAGTGTATTCATCTGCCCG
>ChameleonLTOM_DN1222_c0_g1_i1
CTCGTGTGTCGTGCAGCCCGCATTGCGGGCTTGCATAAAACACTGTTTTTTTATACAGTGTCTGAATTCGCCGTGTGCCAGCGGTATCGAACCCTGCGCACCCGTATCAGACGCTGCTCATCATAGCAAAGGACGATTCATGGAAGAAAGCAAGAAAGGCTCCGGGCTGACTGCCGAGAAGAGCAAGGCGCTGGCCGCCGCGCTCGCGCAGATCGAGAAGCAGTTCGGCAAAGGGTCGATCATGCGCATGGGCGACGGCGAGGCGGTCGAGGACATCCAGGTGGTGTCCACGGGCTCACTGGGCCTGGATATCGCGCTCGGCGTCGGCGGTCTGCCGCGCGGCCGGGTGGTCGAGATCTACGGGCCGGAATCGTCCGGCAAGACGACGCTCACGCTGCAGGTCATTGCCGAACTGCAGAAGCTCGGCGGCACCGCGGCGTTCATCGACGCCGAGCACGCGCTCGACGTCCAGTACGCGGCCAAGCTCGGCGTCAACGTGCCGGAACTGCTGATCTCGCAGCCGGACACCGGCGAGCAGGCGCTGGAAATCACCGACGCGCTGGTGCGCTCGGGCTCGATCGACATGATCGTGATCGACTCGGTCGCGGCGCTCGTGCCGAAGGCCGAAATCGAAGGCGAGATGGGCGATTCGCTGCCGGGCCTGCAGGCTCGCCTGATGTCGCAGGCGCTGCGCAAGCTGACGGGCACGATCAAGCGCACGAACTGTCTCGTGATCTTCATCAACCAGATCCGGATGAAGATCGGCGTGATGTTCGGCAACCCGGAAACGACGACGGGCGGCAACGCGCTCAAGTTCTACTCGTCGGTGCGTCTCGACATTCGCCGGATCGGCTCGATCAAGAAGAACGACGAGGTGATCGGCAATGAAACCCGCGTGAAGGTCGTCAAGAACAAGGTGTCGCCACCGTTCCGCGAAGCGATCTTCGACATCCTGTACGGCGAGGGCATCTCGCGTCAGGGCGAAATCATCGACTTGGGCGTGCAGGCGAAGATCGTCGACAAGGC
>ChameleonLTOM_DN236_c0_g1_i1
CGATCTTCCGATCTCCCCCTTTCGTCAAGCACACAAGTTTGCGGTTGACGCGAGCTTGCGCTTTGCCGGACACCGCGGAGTGCTCAGCTTTGCGTCTACAGTGTTACTCACAACACTTGATATGACCGCATACGCCCAGAATATCTCTGATGAGCTTAAGCTTGCACTCAATGAGGCTGACGTAGAGATGTTTGTCAAAAAGCAAGCGTCTGCTGAACTGATTAGTGAATATTTCAAGGCCAGCGGCTATAGCCATGAAGACCTGATGCAGCGGCTCGAATCTGCCGTTTGCATCATCCGAGAAGCCGGGAATAACGTGCACTCGATGAAATTTCGAGCGACCGGCGAGGACGATATGCAGCTTGAGCTGTTTGTCGATGCCGATAATTCTCGGTGTGCGGATCTCAATTTTGAGATTGCCGAGTGTCTGTTGGAGCGATTTGAAGGCCGCGCGGCTCAAGAGCTTATATCAATCGTGACTCGGGTTTTTAAGGCGCGAGTTGCAAATCCTAGGCTGGCTATCGTATGAGCGTTACGTCGAGCGATTTTTTGACGTGCGCGGAATCAATTGCGACCGGCGCTACCGAAATAGATTCTCGGAGCGCGGTCAGTCGTGCATATTACAGCGCCTATCATGCGGCCTCTGAGATCGCTGATCTTCATTTTCCAGACGCCGAGGCCCATTTGTCGAAAGGTGCTCATGAGCGCCTTTCCGATCGATTCCTTGGTTCAGGTAATTTGAAGGCGAAGGGCGTGGGATATA
```
