## Supplementary material for "dsRNA-Seq: Identification of viral infection by purifying and sequencing dsRNA": File_S14

```
>ChameleonLLK1_DN941_c2_g1_i1
ACTCTTTCCCTACCGACGATCTTCCGATCTCCCCCCCCTTCTCCTCTATGGTAGAGCTGCTAGTGTTAGTGGAATTATTGTGTATAGTAGGCATATAGATAGGGTAAGGGGTAAGAATTGTTTTCATAGGAGTTGTATTAGTTGATCATATCGGAATCGTGGGTATGCTGCTCGGGTTCAAATGAATCCTATAGTTAATAGTAGTGTTTTTATTATCAAGATTGGTGTGAATGTGTTAGATAGAATGTTTCCTGAGTTTAAGAATAGGATGCATGTAAGGGCATTTATTAGAATAATGTTGGTGTACTCTGATAAAAATAGTAGTGCAAATATGCCACCAGTGTATTCTACATTAAAGCCGGATACGAGTTCTGATTCACCTTCTGTGAGGTCAAATGGGGCGCGGTTGGTTTCTGCTAGTGTTGATACGTATCATATCATTATTATTGGTCAGGTTGTTATAATCAGTCAAGACTTTTCTTGTGTAGTAGTAAATAGTTCTAGGTTGTAATTTCCTGCTTGGATGGTTAGGCATATTAGGATTAGGCCTAAAGTGATTTCGTATGAGATTATTTGAGCAACTGCTCGTAGTGCTCCTATGAGTGCGTATTTTGAATTTGATGCTCATCCTGATAGTAAGGTAGTATATACTATTATGCTTGAGATGGTTATTAATAGTAGGAGGCCAAGGTTGAGGGTTAAGATAGGGTTGGGTAGGGGAATGGGAGTTCATATAAATATTGATAGGGTTAGGGCTAAAGTTGGGGCTGCGGTAAATATGATTGGGGATGATTGTTTAGGTCGGACTGGCTCTTTAATAAGGAGTTTTACGCCGTCTGTAATAGGTTGAAGGATGCCTTGTGGGCCAACAATGTTTGGTCCTTTTCGTAGTTGTATGTAGCTAAGAGTTTTTCGTTCGAGAAGGGTTAGGAAGGCTACAGCAATTAGGATTGGGATAAAGGTAGTTAGAAGGTTGGTGATGTTAATAATTAGTGAGTATATTTTTATGTGTTAGGGAGAAGAATTGAACTTCTGACAGTGGGTTTTAGGCCCTCTGCAATAACCAAGCTATGCCACCCTAATGTGGCACCAGATTCTGGTTTTTTGGGTCCTTTTTTTGGGTTGGGTATGTTTTTGTAATTAAGTTTTATGCAGTATTTTTGAAAGATGTGCTGGTAGCATTAATCTTGTCTTAGCGGTCCTTTCGTACTAGCAAAGGCTTAATAGCAGATAAAGGCCGACCTGGATTGCTCCGGTCTGAACTCAGATCGCGTAGGGTGTTAGTCGTTGAACAAACGAACCGTTGACAGCTGCTGCACCGTCTGGGTACCCTGATCCAACATCGAGGTCGTAGATCTTCTTGTTGATATGGACTCTTTGAGAAGGTGGCGCTGTTATCCCTAGGGTAGCTTGTTTCGTTAGTCAGTGTTACTGGGTCGTATGTGGTGTGATAAGACTGGTTGGTCTTGATGATGTTAGAGGTTTATTTTTTCTAAAGTTATCCCAACTGAAATTATTGTTTATTGTGTGTAAACAACTCGTTAAAGTTCCATAGGGTCTTTTTGTCTTGCTTAAATATATCAGCTTTTGTACTGATGGATCAATTTCATTGGCCGACCTTAGGAGACAGGATTTCTCTCATGTTGCCTTTCATACGGGTCCTCATTTAAGGGACAAGTGATTGTGCTACCTTTGCACGGTTTTGTGCCGCGGCCGTTTAGGGTTCCACAGGGCAGGCGTTACTTCTAATACTGGTTTGGCTAGAAGCTATGTTTTTGGTAAACAGTTGGAGAACGGGTTTGCCGAGTTCCTTTTAAGGTTTTAAGCCTATGGATAGACAGTCCTGTGTTGGGTTAACAGTGTATTTAATGTGTTGTTAATTGTGTATCATATTTCTTTTTTGGGTCTGTTGGGTGTAGTGTGTTACTTAAAGTTCTGTCTAAAGAAATAGTTCTAATTACTCATTTTAGCATTAGTTCTTCTACATTATTGTAGAATTATCCGGTTGGTTTAGTAGGAGAATTAGATTTTTTGTGGTATTTTTGGTTTAGTTACTGTGACGCGATACTTATTGATGGCTGTTTAAAGGCCTACAGGTTGGTGGGTGTGGGTTTTCCTCGCTATTTTTGGCTGTATCCAGTGCCTATGGAGCTGTGCCCCCATTGGCTATTTCCAGGCAGAATAGTTTTTCATGTGTGTTAAGGTTTGTTGCCGGGTTTGAACTTCAATTCATTTGTCGGATAACCAGCTATCGACAAGTTCGTTTGGTTTTTGGCCGACTACTTCTTGGTCTTCCCACTCTATTGCTACAGAGATGGGTTAGTTCGGTTCAACTGCCATGAAGTAGATCACTTGTGTTCGGGGTGGAAGGCTGTAGGTCGCTTTGTCTAGCTTACTTGCTAAATCATGATGCAAAAGGTACGAGTTTTGGTCCCTGCTTAGTTATGCTAACGGTTTCACTCTTTTTCATTTTTCCTTCACAGTACTGTTTGTATAGCGTCGATTAGGCGGATTTCGATCGCATCTACTGTCCAGGTCAAATGTTTTGGGTGGTGGTTAGATAGAATTTGGGGAGGTATTTGGGCTTAATCACGAGCTCAAAAAGGTTGGGCTCGTCAACATTTTTCAATTGTAGGGCGAATGCTTTAGATTAAGCTACTTTTTGTCTTCCAAGCGCACCTTCCGGTGCGCTTACCTTGTTACGACTTTCCTACTCTTGTTTTGGTTGTTGTAATATGTTTGTGGGTTGTGAGTAAAGTAGGGTGACGGGCGGTGTGTGCACGCTCCAGAGCATACTTTAGACAGATTTTCTTGTTCGTCTTACTGTTAAATTCACCTTAAAGTGTGTGTTTCAGTGCAGTTTTGGTATAGCTTTGTTAAGCAATGTGGTCCATCATTTACCATCTTATAAGCTACACCTTGACCTGTCGTATGAGTGTAAATACTTTTTGGTCCATTTTATTCCTCTATCAAGATGGGCTGGCGACGGCGGTATATAGGCTGTACTGGCTAAAGGTGGTAAGGTATATCGTGGGTTATCGATTATATGACAGGCCCCTCTAGGGTGATATGAAGCGCCGCCAAGTCCTTTGGGTTTTAAGCTTTGCTCGTTGTTCTCTGGCGGGTTAAAAAGTAAAAATCGATGTTTACTATTGAGCATAGTAGGGTATCTAATCCTAGTTTGTTTCTCAGTTTTCGTGAGTTTTGAATTTCTAGTCTTTAAGCTCTGTGTTGGTGTTCAAATTGGGCTTTGGTTTTACGTATTAGTTCCAGTTGATGCTTAGTGTGTTGAATGTGTATGTTCACGCTTTTTGCCGCTGTTCGTTATTTGGAGTCACTTCGTATAACCGCGGCGGCTGGCACGAAGTTTGCCGACTCCTTGGAGTATAGCTAGGTCGAGCGTTAGCTCATAGCCTAATATTGGTCACTGCTGAATACCCGTGTGGGTGTGGATATCTTGGCGTTATGGGCTGATAAGATGGGTTGTGCCTGATGCCTGCTCCTATAGTGATTGGGCGGACTCACTGGAGTGTGGATACTTGCATGTGTAATCTTAATCATAAATAACGGAAAGTC
>ChameleonLLK1_DN941_c51_g1_i1
GAGGTTGACACTCTTTTTGGGGGCTTTGAAGGCCTCTGGTTTAATTATTATCCTAAGTTTCTAGACTATGTGTATTAGGGTTGGTGCAAGTGGTAGAGAAATTAGTGATAATGGGATTAGTGTTGATGTTAATTTTTGTTGTATTGAAGTAAGGCGTCATTTTATTATGTTTGATGTCATGATTGGGGGGGTGGTCATTGTAGTGATGTAGGTTGTTCGGATATAAAAGAACATGCTGATTAGTGAGGATATGGCTATTATTGTTGCAATTGGTGTTAAATTTTGTATGACTAGTTCGTTTAGAATTAGGAGTTTTGGGGTGAAACCTGTTAGGGGGGGTAGTCCGCTAATGGATAGTAATATTAATGTTAGTGTAATGTTGGCTGTGGTTGATGAGGTTCACATGGTTGTTGAGTCTTGAAGTGTTTTTATGGATGTTTTTTTTATAATTGTAAATGTGGGGATAATTATGGTGATGTAAATGGTAATATTAAGAATTGCAATGTGTGGGGAGATTGTAAAGATTGCTATTGTTCATCCTAGGTTTGAGATTGACGAGTATGCTATTAGTTTTCGTATTTGGGTTTGGTTGATGCTTCCTCATCCTCCGATGATTGCTGATGTAATTGCGATTAGGATGGTAATTTTTGGTGGTAGGTGATTGTAGGTTATAAATAAGATGGTGATTGGGGCAATTTTTTGTCATGAGGCAATGATGAGGGCAGTTATTGTTGTTGTACCTTGTATGACTTCTGGTAGTCAGAAGTAAATTGGGGCTGCTCCAATTTTTATTGTTATTGCTAAAAGGAGTATTGTGCAGGCATATTCGTCTGTTATTTGTGTAGTATTTCATTGTCCGGTTTGAATAGCATTTATTGTGCCTGAAAATAGTATTATGGTGGAGGCGATTGCTTGTGTAAGGAAGTATTTGATTGTGGCTTCGGCGGTTCGGGGGTGTTTAGGTTTTATTATAATAGCTAGTATAGATAGCATGTTTAGTTCAAGGCCTGATCAGGCTAGCAGTCAGTGGTTGCTGGAGGCGGTGATAATAGTTCCGGTTGTTAGGCCAGATAATACTATTATTTGGGTAAATAGGTTCAATACTAGGAGATATAAATTATCATTTTTGGGGCATGGGCCCAATTGCTTATGTTAGCAGATCCTAGTGGAAGAGAGAGGTTGGTTGCTCTGTATTTACTCTATCAAAGTAGTCCCTGATTCTCGGGCACGCTTCCTTGTGTTATAGAGGGTAGTATAATTGAAATATATAAAATTTTGAGTTTTTTGATGTTGGTTCGACCCCTTCTCCTCTATGGTAGAGCT
>ChameleonLLK1_DN902_c94_g1_i1
CAAACCAGCCATAACACCAGCACCAAAAACAGACGCTAAAGCCAGTGACACCCCCCCTTCTCCGTATTTTGGGGGGGTGTCACTGGCTTTAGCGTCTGTTTTTGGTGCTGGTGTTATGGCTGGTTTGAGTAGTACTTTTATTTCATTGGTGTTGATATTGGTTTATTTGGGTGGGATGTTAGTAGTGTTTGTTTATTCGGTTGCCATATCATCTGATACGTATCCAGAGGCTTGGGGTAATCGGTCTGTTTTTTTGTATGTGGTTGGATTTTTAGGGTATCTGTTTTGTTTGTGGTGATATACGGGTGGGGAGTGATTTTTTGATGGGGGTGTGGTTAGTAGTGTTGTTTTGTTAAATGGTGTTGTTGTTGATTTAGGGGGAGTAGTATTGTTGTATTCTTTTGGGGGAGGTTGTTTTTTGATTCTAGGGGTAGTGCTGTTATTAACATTATTTGTAGTTTTAGATTTGGTGTGTGGGTGGCGTTTGGGGGCTTTAGTTAGTTGCTAGTCAGAGGTATGTTATAAATAAGGCTAATGCTGTGGTGATTGTGATAGATGATAGGTATAGTTTTATTAGCCCGGTTAATGGGTTGGTTAGTTTAGAAGAATTTTTGTTTATTAGTGTGATAGTCTTTGGGCCTGTTTTTTCTAGTCATAAAAGATCAACCAGTTGGGTTGCAATTATAGTTCCTATTTTTAGGGTGTTTTTTGGTGTTCATCGGTGGGTGATTTTGAAGAAGGCAAGTTGGTTTATTAGGATAAGTAATGGGTTATGTTTTGGGATGTGGGTGGTTGGTTTATCTAGTGTTTCAATGGTTAAGTAAATTCCTGTTAGTATTGCTAGTATTGGGGTTAGTTTTATTGTTGTTGGGAGGGTTGGATCTGAGGTTGTTTGAGCTGTAATAATAGAAAGTATGGTGCCGGCTAGGATTGATAGGATTGTTAGTCGAATGATTGGGTTGATTTGGTTGGAGGTTTCTTTGATTATTATGGTTGGTTTATTTCGATTATATTTAGTTAGGGTGTAGTAGATTATTCGTATAGAGTAGGTGGAAGTTATAGCAGTTGCTGTTATGACTATAATCAGGATTCATGTGTTTATTTTTGATGTGAAGGTAGTTTCGATAATTGGGTCTTTAGAGTAGAAGCAGGATAAGAATGGTATGCCTATTAGGGCTAGGCTGGCGATGACGAGGCATGTTGATGTGATTGGTAGTATGGCTTTTATATTCCCTATTTTTCGAATATCTTGTTCGTTTTGTAGGTTGTGGATGAATGAACCGGCGCATAAGAATAGTGCTGCCTTGGTTGAGGCGTGTGTTGAAATATGTATAAATGAAAGGTTTGGTTGGTTGAGTCCGATGGCAGCTATTATTAGGCCGAGTTGGCTTAGTGTTGATATGGCAATGATTTTTTTAAGGTCATTTTGACATATAGCAGTTATTGAGGCGTATAGGCTGGTGGTTGCCCCTAATCATAGGCAGATATTTATAGAGATACTGGAGTTTTTAATTAGGTGGTGTATTTGGGTTAGTAGATAGATGCCAGCTACAACTATGGTGCTAGAGTGGAGTAGGGCTGAGACTGGGGTTGGGCCTTCTATTGCACTTGGTAATCATATGTGTATGAAGAATTGTGCGGATTTTCCTGCGGCGGCTAGGATTAATCCACTTGTTAGTATTGTTGTGTTTATGTCAGGGTCTACGGATTGTATATCTCATGAGGTTTGGTTGGTGGCAAGTCATGCTAGGATTAAAATAATTCCGATATCCCCGATTCGGTTGTATGTCATTGCTTGTATGGCTGATGAGTTGGCGTATGTGCGGGCGTATCATCAGTTAATGAGTAAGAAAGATATAATACCGACGCCCTCTCAGCCAATGAATAGTTGGATTATACTGCCTGCAAGTATTAGGATAATTATGGCGATTAAAAATGCTATTAAGTATTTTTTAAAAAGTTTAATTTTTGGGGCATCTTTTATGTATCAGGAGGAGAATTGTATAATTGCTCATGTTACAAATAGAGCGGTGGACAGGAATAGGTTGGAATTCAGGTTGGTAGAGATTGTTGAGTGGATGTTGAGGGTTGAAGTTTGTATTATGGTTAGATTGATTGATGTACTGTGGGGGGTGAGTTTTAGTGAGAGCATTGTTGGGATAGTTGAGATTATGAAGGATGTTATAATTGTTGTTTCTGGAGAAAGGTTAAATTTGGTGTTTTTTTGTAGAAAGGAAGTAAATAGTACTAGTGTAGATAGGATGGTTAGTGTTGAGATTATTGTTGTGTCAAGGTTAAGTGTTGGGTTCACTACTTTTACTTGGATTTGCACCAAGAGTCTTGACTCCTAAGGTCACCGGATAGCTGCTTTCCTTTAAAAGTTGAAAGGTCTAGTGGGTTAGCACTAGTGGGTGGGAGTTAGCAGTTCTTGTAAACCTTTCAGCTGCGTGGGGGTATGTTAGCCCATTTTTAGCTCCACAGGCTAATGTTTTTTAAACTAACGCGGCGTATTAGGTTAATGTAATGGTTTGTGGGTTGATTATTAGTAGAATTATTGGTATTACATGTAGAATTAGAACTAAGTATTCTCGGGTTTGTGGGGGGTAAATTATTATATCTTTTTGTGTTTTTCCCTGTTGAATTGCTGAGAATATGTACATAGAGTAGATAGCTGTGATGGTTGCTGCTGATCCTGTTAAAATTAGGGTTGGGGGGGATCAGTTGAATACCGTTGAGGTAATTATGATTTCCCCTATTAGATTAATTGTTGGTGGGATGGCTATGTTTGTTAGGTTGGCTGTAAGTCAGAAGGCTGTTATTAGGGGGAGGGTAGTTTGAATTCCTTGTATTATAGTTAGTGTTCGTGTATGAGTTCGTTCATATATTATGTTAGCAAGGCAGAAGAGTATAGATGAGGTGATGCCGTGGGCTACTATTAGAATTATGGCTCCGGTGAGGCTAGATGGTGTTTGGATTATTGTGGCTGCAACTACCAGGCCCATGTGGCTAACTGATGAGTACGCGATGAGTGATTTTAGGTCCGGTTGTCGTAGACAGATTAGGCTAGTTATGATTATCCCCCATAGGGCCATAATGATGAAGGGGTAATATAGTGTTTTGGTTAGGCATAGCATGGGTGAAATTCGTATTATTCCGTAGCCTCCAAGTTTTAGCAGGATTGCTGCTAAAATCATGGAGCCTGCGATGGGGGCTTCTACATGGGCTTTTGGTAGTCATAGGTGAAGTCCATATAGTGGTATTTTTACTATGAAGGCTATTGTGCATGCTAGTCATATGATTGTGTTGGGTTTGTTAGTTGTTGGTATTAAAATGATATTAAGATTGTTTATTTGGTAATTTATTATTAAAAGTGCGATTAAGAGGGGTATTGAGCTGATTAGGGTGTAAAATATAAAATATATTCCTGCGGTTAGTCGTTCTTTTTGACTTCCTCAGCGTGTAATAATAATTATTGTTGGGATTAGGGTGGCCTCAAATATAATAAAAAAGAGGATAAGGTTTGTTGAAGAGAGGGCTAGGGTTAATAGTGTTTGAAGTGAGGCTAAGCATGTGAGGAATATTCGTGTTTGTACTTGTGTTGTATGTTTTAGGTGATTTTGGCTAGCTAGAATTGCAATAGGTAGGAGTCAGTAGGATAGTGTTAACAGTGGGGCTGAAATTTGGTCGATTGAAAGGTATGGATTAGAGTGTTTGATTAGAGTTAAAGGGGGTTTTAGTCATTGTAAGCTTAGGGTTGCTAGAATAGTTGAATAGATTAACAGTGATAGGTGAAGTATGTTTTTTTTGATGAGGGTGGCTGATGGGATTAGTATAATGGTTGGGATTAGGATTTTTAGCATTTTAGTAGTTTAAAATTTTTTATATGGTCATTGGTGTGTGTGTTGGTTGTAGTAACTAGAAGTGCTAGTCCTGTACTTGCTTCGCAGGCACCTAGAGTGATTAACATAATTGGCATGCTTGTAGTTGAAGTTATATCTGTGTTAGAGAGAGTGATTGTTATTATAATAAATAATGTTACTATTATTCCTTCCATGCAGAGCAGAGTTGTTAAAAAGTGTGTTCGGTTAATTAGTGTGCCTAGTATTGTTAGTGAGAATGTTGTGTATAGGAGTTGATTCACTTAGGAATTTAGGGTTGAAACCTAAAACGACTGGTTCGAAATCAGTTATTTTTAAAAACTCATTCCTTAGGTTTTTGTTCACTCTAGGGCTCCTTGAGTTCATTCATATACTAGCCCTAGTGTAAGTAGTGTAATGATTGTAAATGTTCAAATAGTGGTTATTATTGGGGTTGTAGAGTTGATTGCTCATGGTAGTGGAAGGAGTAGGGCGATTTCTAGATCGAAGATGAGGAAAAAAATTGCGATGAGGAAAAATTGTAGTGAGAATGGAAGGCGTGCATTTCCTAGTGGATCGAATCCACATTCGTACGGTGATAGTTTTTCTGTGTCCGGGAGTATTTGTGGGATTCAGTGGCTGATAAGGATTAGTAGTGTTGGAATTAGTAGTGAGGTGATTAGGGTAGTTATTAGGTTAATTATTCTTCCTTGAAGTCAAGATTAATTGAGTGGAAGTCAATTGTAATATGTTATACTAGAAGAATATGAGCCTCATCAATAGATTGATGCGTATAAAAAAATTCAAACTACATCAACAAAGTGTCAATATCAGGCGGCTGCTTCAAACCCAAAGTAGTGTTTTGTTGTGAAGTGGAGGCGCATTTGTCGTATTAGGCAAATAATTAGGAAGGTAGTTCCGATTATAACGTGAAGCCCGTGGAATCCTGTGGCTACAAAGAATGTTGCTCCATAGGTTCCATCTGAGATTGAGAATATTGTATCATAGTATTCTGAGGCTTGTAGTAGTGTAAAGTAGAGTCCTAGTATTACGGTTATTAATAGAGACCAGGAAGTATTTTTTTTAAGTCCAGCTATGATTGAGTGGTGTGATCATGTAACGGTTATGCCTGAGGCTAGTAGAATTATAGTGTTAAGAAGGGGGACATCAACTGGGTTAAGAGGTTTAATGCCTTTTGGTGGTCATTGTAGTCCTAGTGCGTGGTCTGGGTTGGTGCTGGCAAAATAAAATGTTCAGAAAAATCCAAAGAAGAAGAGGACTTCTGATGTGATAAATAGGATTATTCCATATCGTAGGCCTGTTTGGACTTTTATTGTGTGATGTCCTTGAAATGTACTTTCTCGTACAATATCTCGTCATCATTGGTAAGATGTCAATAATGTTGCAGTAAGGCCTAGGTTGAGAAGTGTTAAGGTTTTGTAATGTATTCAGGTTGCTAGGCCACAGGCTATGGTGAATAAGGCTATTGATCCTAGAATTGGTCAAGGACTTTCGTTTACTATATGAAATGGGTGTATTTGATTATTCATTAGTGTGTGTTTTCTTGTAGATATAGGCTTAGGAGCAGTGTGAATACGTAGGCTTGAATTAGAGCTACGGCCACCTCCAGAGTTGTCAGTAGAATTAGGGTTCCCATAATAGTTGGAAATAAAGTTAAGTTAGTTTTTACAGCTGCTATTGAGATGAGTTGAATTAAGAGGTGTCCGGCAGTTAGGTTGGCTGTGAGTCGTACACCCAGGGCTAGAGGGCGAATGAATAGGCTAATTGTTTCGATAATGATAAGGGCTGGGATGAGCAAGGTTGGTGTTCCTTCTGGTAAAAAGTGGCTTAGTGATTTTGTTGGTTGGTTTCGCAGCCCAATTATGACTGTGGCTAGTCATAGGGGTATTGCTATTGCCATATTTATGGATAGTTGGGTTGTTGGTGTGAATGTGTAGGGTAGAAGTCCTAAAGTGTTTGTTGTAGAGATGAATATAATTGTAGTAATTAAGATGAGGGCTCATGTATAAGCGGATATGCTTATTGTTGAGAAAAGATGTTTTGTAGTTTTTTTAATTAGTAGTATAATTAATGATGTTAGTCGGTTTGTTCGAATTTGGTGTGGAGGGTGGGCTAGTAGTGTTGGTATTAGTATGGCAATTGGAAGTAGTTTGATGCCACACAGTTCTGGGATTATAAATTGATCGAATAGTTCTGTTATCATGGTCAGGTTCAAGAGGTTTTTATTTTAGTGCTTATTTTTGTTGCTAGTGGAGTTTTAATCAAGTTTATGTTCTTGATTAGGGCTATTATGATGTTGATGATTAGTCATGTTGTCAGTATTATTAGCAGTCATGGGGTTGGGTTTAGTTGTGGCAATCATTAAGGGGGGGAGTCCCCTTCTACAGATTAAAGGGCTGTTGCTAATGCAAGCTTCTTAATGTTAGGCTATTTTGTCTAATCATTTTTCGAAGTATTTTGTTGGTACTGATTCTGTTGAAATTGGCATAAAGCTGTGGTTTGCTCCACAGATTTCTGAGCATTGGCCGTAAAAGATTCCTGGCCGTATAGTAGAAATAATTAGTTGGTTTAATCGTCCTGGGACAGCATCAATTTTTACCCCTAAAGCCGGAAGTGTTCATGAATGAAGAACATCTTCTGCTGAGATTAGTAGTCGAACTGGAGTTTGTATTGGAAATACTATTCGATTATCAGTTTCTAGAAGTCGTGGGGAACCTTTTTCTAGGTCTTGGTCTTGGATTATATAGGAATCAAAGAGGATGTTTTCGTAGTCTGAGTATTCGTAGCTTCAGTATCATTGGTGTCCGATTGCTTTAATTGTAGTATTTGGGCTTTCCTGGTTTTCTAGTAAAAAAAGGGTTCGTATTGAGGGAGTTGCTAAAAATAGTAAGATTATAACTGGTAATAAGGTTCATAAAAATTCTAGGTGATTTGCGTCTGTTAATGCGGTGTGGTATGTTTTTGTGGTTGAAGCAATTATTAGTGCAATAATTACGGTGGTTCCAATTAGTAGTATCATTAATATTGAGTAGTCGTGAAAGAATAGGAGTTCTTCTATTACAGGGGAGGCAGCGTCATGTAGTGATAATTGAATTGGTTCTACCATGTAAAGCCTATGGGTTTGTAGGTAGGTACCCATAATTTAGTGCTGACAGGGCTATGTAATGTTTTACTAAGGCTTTAAGGAGGTAGCAGGAGATAGGTTCTGCGTATGGCTTGAAACCATAAGGTGGGGGTTCAATTCCTCCCTTCCTTGTAGTAAAATTGCTGGGGGATTTTCAAAGGTGTG
>ChameleonLLK1_DN282_c0_g2_i1
CGTGTATACCCTGCCCAATGCTTCTGTGGCAAATATGTCTTGTCCTGGTACTTGTGTTCCAATCTTTCTGCGGCAGAATTTTTTTTTGCTTGTATTCCATGTGTAATATTTTGGCACTTCGTGGTATAGCAGTGTTTTTGCAAATTCATCTGTTTGGCATAGTTTAAAGAAAGCTGTTAGTGTTGTGTCTGTTGGTGCCTGTGCTTTTTCCTCTGCTGTTTGTGGGGTGAAGTATACCCGCTGTCCGTTTTCCAGATGTACTGCTAGGTGTTGTACTGGCGGGTGCCGTTCATGTATGTGAAAGCCCAGTATTCTCCATATTGCTTCGTTGCTGCTGATGTACCTTCCTGATTGGTACTGCGCAATCTCATCTGCCGTGTGTGTTTTTCGTACTTCATACACTGCCATATCATGTCCTTTGTTGATGTACTTGCAGATGTATTTGATCGATTTTACACTGTTGCAGTACTCCACATTGATGTGTGCGTTGAAGATTTTGGTTAGTAGTGGGGAGTATGGGACAATCCAGCTGTTGTCTGCTGTGAATGTTTCTTTCGTGCGTAGTCTGATGTCTGCTGTGTGCCCTCCGTCTTCCGTGCTCCTTCTTCTGTATTTTGGGTAGCCATCTTGTCCTGTTTGTGTTTCCTTCAGTAGTGGTCTCGGGTACCTTTTGGTGCATTTTCCTTCTTTCATGCATGGGCATGCTTTGTTGAGCTGTCCACATGGTCCATGCAGCATGTGTTTTTTTACCATTGTGTATAGTTCTGGGTCAACCTGTGGATCTGGGAGCTCTGCAGATATAATTTTATCTATGTCAGCCGGTTGTATTTTGTTTTTTAGCCAGATGAGATTGTGGGAGTGTGGTAGTCCCCTCTTTTGCCATTCGATGGTGTACATCCAGCAGTTGACAGTTCCAAATATGTGTTTTGTTGTGATGAGGTTTATGAGTTGTGTTTGTTTTTGTTTGAACACCCTGGCAACGATATCATGGCGTTCTGTTGGTGTCTGGTGTGGCCTTAGATTGTCCTTGATGAGTGTCCATGCTGGATTGCATGTGAAAGTTATGAA
>ChameleonLLK1_DN534_c0_g1_i1
TCCCCCACCCCCTTAGGCTGCTGCTGATGAATGCCAGGTCGGTCTGTAATAAGGCTCCCCTTATTCATGACTCCATCCTGGGTGAGCGGGCCAACCTGGCATGCATCACCGAGACCTGGCTGAGACCAGGGGACGGGGTTCCCCTTTCAGAAATTTGTCCAGCTGGGTTCGGTGTTTGGCACCAGCCTAGGGATGATGGGAGGGGCAGTGGGGTCGCCGTTATTGCCAGGGAGTCCCTTGGGGTTGCCCGGACCAATGCTCCACAAGTTCCGGGCTGTGAAGCCCTGCTTCTGCGCTTGGGCCCTAAGGGTCAGTTGGGGGGTCTTACTCCTGTACCTGCCCCCTTGCAGGGTAAAGGATTCCCTGCCTGGCCTCCTCGAGGCCATCTCGTCGTTGGCGTTGGAGTTCCCCAGGCTGACGGTCCTGGGGGACTTCAATTTGCCTTCGCTGGGGGTTGGCTCTGAGGTGGCACAGGAGTTCGTGGCTACCATGGCAGCCATGGGCCTGGCTCAGGTAATTCAGGGCCCAACCAGAGGTAGTGGCTGCACGCCGGATCTGGTTTTCTTCTTGGAGCAGTGGCAGAGTGGTCTGAGTTTACAGAATTTAGACAATACACCTGTGCCATGGTCAGACCACTGTCTGGTGACCCTTGACTTCCTGGGTGCGGCGGTACACCGTAGGGAGGCAAGGCCTATTAAACTGGCCCGCCCTCGGCAACTGACGGATCCTGATGGATTCCAGAGGGAACTGGGGGATTTTCCTCAGGATGGGCTAAACGATTCAC
>ChameleonLLK1_DN643_c0_g2_i1
GGAGGGGGGGGCTTTTGGGTCAGTGTTCCTCCATGCCTATTGTTTGAGCCTTCTGTGTCTGATGGAATCTGATCAGGGCCCTTTTCATCTGATGTAGCTTGAGATTGTGCCTTCACCTCTGCATTGGGGGGTGAAGGAAATGCTGGCAAAGGTTGGTCAGTTATTGGTGTTATGTTTTTAGGAATAAGTCCTTGAAAACAGACCAACACTTTATACCACAGTTGTTGAGCGGAGATGGCAACTTGTGGCTGATTTAAGAAGGAAAAGCCAATTTTGTCCCATGTTTTCAGATTAAAGTTACTTCCTTCTATAATATTGGGACATAAATCTTCAATGGTCATTACCAAAGCTTCCACTTCACTCATTGAGACAGAATAGAAATTCTTCTGTAACAGGAAGTGGAGGTCCTCACAAAACTTCTGTTGTGCGTTTGAAAGATATTGGCCCATTGTTTAGTTTGTAAGAGTTCGGATCTAGACCGCCACACTCACCGCGATTTCTTAAGAGAATGCTGAAGGGGATCCCGTGACTTATCCAGTCGAACGATCAGTGCGTTGGATGCTCTGGTCTGCCAATCCAGGCGATCTAGATGTCTGCTTCTTCTGCCAATCTGGCGATGTCTTCTTCTTTGGCTAATCTGTCGTTGCAGAGGTAGAGAGAAGGTGAAAACAGAGTGGAGGTTGAAGGAAGAAGTTCCTCAGAGAGGGCACCACTTGTGGGGATAGCCTGGGTTGAGAGCCTGCTCAACCCAGTCCCACAATTAGTTGCGTGAGTTCAGTGATAGAGAGACAGAAGCAGAATAGAGAAATAAGGGAGACCGGTCTGATTTCTGATGCCAAAGTTTGAACTCTGTGTTGTTCTTGCTT
>ChameleonLLK1_DN448_c0_g2_i1
TCTTTCATCCCAAGAAAGTAAAATCTGTCACCTTCTAGCCGTCGTTATTCCCTTCTAGCCATCTCTCCCAGCCATCTTCTTTCTTCCATTTCTTCCTTCCTTCCATCTATCTTTTTCTGTTTTCCATCCATCTGTTCCTCCTTCCATCCACATTCCTTTCTTGCATATATTTATTATTTCCTTTCTCCCTTAACGTCATCCATCTCTACCTTCCATGTAATTCCTTCCTTCTGTCCTTCCTTTCTTAACCTTTATATTTTCCTTATATCTCTTTTTCCCATCTTTCTTGCCTTTTATTCTCTTCCTTCCTGTCATCAATCTTCTATTTCCTTATCTCCTTTGTTTGTTTCCCTCTGTCTTCCTTGCTAGGTTTCTTCTATCTCTTTCCTTTCATTTTTCTTCATTCATTTCCTTCCTTCTTTCCATCTTTTCCCCTTCTTTCCATCTCTCCCAATCTTTCCTTCCTTCCTTTGTCCCTCCCTTCCTTCATCCCTTCTGCCCTCCCTTCCAACCATCTCATTCCTTTCTTCGTTGCTTCTAAACATCTTTGTTGCTTCTAAAAGTCTTTCCTGTCCTTCCATCCATCTTTTCCCTCTTTCTTTCATTCCAAGTTTTTCTTTTCTATCCTCGTCTTCCACCCACGCACATTCCCTCCTTATGTATATTCTTCCTTTCCTTGTTTTCTCCGTTGATTCCATCCAGTTCAACCTTGCTTCCCTTGGCCTCTTTCATTCCTTTGTCCTCTGCATCTTTCTTATCTTTCTTTTTTCCTTCCATCTCTTTACCTCGCTTCCTTGTTGCCCTCCTTCTGTCAGCATCTCTTATTTTCTTCCTTCCATTCATCAATCTTATATTTCATTTCTTTCTTCTCTATATTTTTTCCATCTATCCATCTCCCTCTTTACTTTGATTCTGCCATCCCTCCTTTCCATCTATCCATCCTAATTTCTTTTCCTTTTTTCTTTCCATCTTTTCCTTGTTTTCTTATCTTTCTCCTTTTCCCTCCGTCCATCCCTCTATTCATTTCCTTTCTTTCTCCCTTAATTTTCCCTCCGTTTCCTTCCTTACCCTTCCATTCCTTCCTTCTTTCTATCCAACTAGCCCTAGAGACTAGGAGGAAAAATGGACCTTTGGGCCACAGAGACTAGAGAAAAAA
>ChameleonLLK1_DN224_c0_g1_i1
TTCAGCCAAGCTGGCCCACCAATGAATCTTTTCCTATTTGCCTTGTAATCAGGTCAGTTCACACACCCCTGACCTGGATTCTCAGACTTGTAATACCTCATGAATATCTGGCCGCCCCAGAATTACGGGTGGGGTGGGCACATCCTTGTGTTCAAAAACTTGGGACTTTATTTCTACAAATATTCATGAATTGCTCTTGACATTTAGGTACATTGTTATGGTTGTATTCACTGTTTAACCTTGCTGAGTGTGATTCTCTTGCCATCAGTATGATAGGGGTTCTCACCATGATCTAGGGTCGCTCAGGCGACAGCCAAAGATATCACACCCCTACTGCCAGTATTCCACCTAGCTCCGAGCACAGCAAGCTGTGGAAGGCTGTATTGGACAGCCATTATTGATTATGTCTCTTCCTCACCATTATTCATGTGAGTCAGTACACAACCTTCCCGATGGTTCCTGCACAAGTCCACGAGGTAGTCTCAACCCTCAAGGACCCAGTGATCAAGCTTCAGGTAAACATGCTCCCCACCTGGTGAAGCTTACTTTTGGTCATCGCTCCCAAGCCTTGGCTGGCTCCAGACCCTTCTCATGTATGCCCTTTCAGCTAGTGGTGCCCTTGCAATGGCAAGGCACTGTATCCTATGCTTCTCCCTCCAGTTAGGGACACCCCACAGCTGCAGCGCAGCCCTTGCTCCTCTTAGACGTCCATTCCCTCTCCCTGAATATGAGCTCTCTTCCAGAGAGACGATTCTTGCCCGTTTCT
>ChameleonLLK1_DN671_c0_g1_i2
GTGGGGTCACATCATGCCCCAGCTGTTCTGACTTAATCTCTGTCTGTACTGTGGGAGTAACTGGCCTTGAAACTGTTTGCTGGCTGGTTTGTTCAGTACTCACATTTAAATCTATATTAGCCCTTTCAATCCTATTCCAGCCGTGCTGTTCATCAAAAGTGGCAGAGGCTGATAAAAATACAGAATTGGAGGAACGATCCCAAAAGCGATAACATTTGCGGTTATTTGTGTAACCAACCATGTATGCTAGCCTTGCCTTATGTTCACCCTTTCTCCTTGCTTGTTTGGGAATATGTACCCAGGCTGGTGCACCAAATGTCTTCAAAAAATCTAAGTTGGGTTTCCTACCATGCCATAAAGTGTATGGGATCTGACCAATGCCTGAATGAAACACCGTGTTTATAGTATGATTGGCACACATGGCAGCTTCTCCCCAGAGATTATTTGGGAGCCCTGAATCAGCTAACATAGCTGCAATCATGTTCTGTAATGTCTGTCCCCTTCGTTCCACAAATGCATTGTGTTGAGGTCTGTAAGGGGCAGTGAAGTTGTGCCTTATCCCATTTTCTCTAAAGTAGGAAGCAAGGTTATTATTTAAGAACTCTCCACCCCTGTCAGAGACTATGGTCTTCACTCTATAACCCATTTTCCTTTCTGTGTATTTTACCCATTGCTTTATACACTCAGTTGTCTGGTCCTTTGACTTCAAGAGAAATAGGGTTGAGTACCTTGAATAGTGATCTAGAAGGGAAAGCATCCATTTTGCATTTCCCAAAGAGGGGCTTCTTGGACCAATCAGATCAGCATATACGACATCCAAGGGTGCCTTGCTATGAAAGCCATCAATCCTATTTGCAGGAGTTTGCTTACTCTTTGTAGTGTTACACACAGAACAATTCACATATTTGCTACAGGGCTGCAAAGTGACACCTGTACCCTTGTCTATAGTTCTCTTCACATCCCGAAAATTAATGTGACCAAACTTCCTATGGAACATATGTATACAATTGGGATGGGGAACCTGATTTGCATAGCAAGTATTACTTT
>ChameleonLLK1_DN476_c0_g1_i1
TGATTTGCATAGCAAGTATTACCTTGAGTAAGCATTGTTTCAGGAGTTTCTAGGATATACAATCCTTGTTTCATCCCAACACTTATAGTTTGTTCATGCCCTTGTATGATAGCTTTGTCTTTCTGAAACTTTACATCAAACCCATAAGTTAACAGCTTGTGAACTGACAATAGGTTATGCTTTAGCTGTGGCATATACAAAGCTTGCATTTCCACCCCAAACAATATCACCGTACCTTTTGCAGTTGCCTTCATCTTCCAGCCATTCGCTAGAGATAATTGCACATTACACTTAGACATGTTTGTTAACAAAGTATCTGAGGTTACAATAATGTTTGAGCATCCTGTGTCTAGCACCCACGTGTTATGGCTATCTTCAGAAAAACACATGAAAGATATAGCATTCTTAGTCCCTTTAAGTTCCTTCTTCTTCCGAGGTGCAGACCGGCACTGTCTGGCGAGATGCCCAGGCTTCTTGCAGAGATAACACCGTCTCACAGCAAAGGCTTGTTCCTGGTCTGGGAGAGTAGGGGTGGATGGCTGTGGAGATTCACGCTGCTTCTTCTTATCTTGTAACTGATGATAGTACTCTAACAAAGCTGCAGACACTTTGGTGAAAGTAAGATCTCTCTTCTGCCATACATCAAAGGTTGCAGAATAGCTATCATACTCTTGAGGTAAAGATGAGATGAGCATACAAGCCTCTTGTGCATCTGAAAAGCACATGTCAGCCTCCTCCAATTGCCTGAGCACATGTTTCATTTGTTGCAGATGGGCAGGGAAGTCACCATTTGGTTTTAGCTGCATTTTAAACAGGCGTTTGGCCAGCTGGACCTGGGAACCCGTGCTTTCTCTCTGATAAAGGGATCTCAGTACATTCCAGCACTCATATGCAGATTCCAGCCCTCTAATGTGCACAAATTGATCATCTGAGATAGTGAGTCCTATTATAGACAAAGCCTTTTCATTCTGCTCAGTCAACTTTCTTTCTGTCTCATCACTTGAGTCAGCTTCCTGGGGATTGAACTGCTGTGTACAAACTTCCCACAGGGATTCCCTCTTTAAGAGCAGTTTACACTTCTGGGACCATGCCACATAGTTTGTCCCATCAAATATAGGCACTAAGGAGATAGGAGTTGCCATCATATCGCCCACAACCGAGACCCAGCACTTGCTAACCCACAGGAAAGGTTCCAAGCCTCCTTACCGGTGCAGTGCTGCAGGGAAGTCTTCTGGGCTGGCACAAAACAGAGTGGTAGCCTTGTAGAACCTCTGGATTCACCTTCTGAGTCCGTAACACATCCACGCTTCACGGTAGCTGCGCTATTGCGTTTGCGCTGGGCCCATAACCCATTGATAACGTATCGGCGGCGCCTGGTCTTGGTATTCAGCAGAGTGCAGAGTAGTTCCTTACCAATCCAGATGCACACACTTTGGTTAGTCTCAGGAAGCGTATTTACTTCAGGTTAGATTGTAAACGTGCAGAGTATATAATTACAGAGGTCTATTTACAGTGA
>ChameleonLLK1_DN459_c1_g1_i1
GGCAGGACCATGCCAGCCAATCAAAAGCCCCTCCATAAGGACGGCCCCAGCCCGTAAGTGCGGCCCCCAGCCCGTGAGTGCGGCCCCCAGCCCGTAAGTGCGGCCCCCAGCCTGTAAGCATGGCTCACCTGCCATAAGCACGGCCAGCCTGCCATAAGCACAACCCATAGGCTGCTCATTGGCTGGGAGGCCACTCAGAAAAGGACCTAGCCAATCAGTGATGGTGCATCAGTCATGGTACATGGTGGGAGGCTCCCTGGTGGGAGGCCCCATGGGGGAGGTCCATGGGAGGTCCATGGGAGGAGTTTGAGGCCAGTTAACAGTGCTCTCAGCAGCACAGTTCAGTCACACAGCTGCAGACACAGAGGCCAGACAGAAGCCAGATGCTCCCAACAGAAGCCATCCAATGTGAAGCCCTCCACTGCTCCTCTCAGATGCTGCTGCGCCCAGGGAATCAGGTTTTCAGATGACCATTACAAATTCTTTTTTAATTGCATGTCTGATTGTCTTTTAGAATAATAAATAAATAATATTAATATTAAACAAACCCTTATCTGATCTCTGCTTTTGCATGCGCAAGGTTATTTTCTGAAAAAAGAGGGGCTCCTCTAGAAATAAGGTGGGGGCATTCAGGGAGGGCCTCAGAAACTCTACATGCAGCTCAGGGGTGGTGGGGCACACTCGTAGAGGTGTTACATGAATAGCTCCTAACAAACACAAGATTGGGGTACACCTGGGTGCCCCAAAACTCCAGAGAGACCCAGGGAGACCCAGGGAAATCCAGGGAGACCCCAGGGAATGGGGAGAACCACTGAAGATCGGAAAGCACACGTCTG
>ChameleonLLK1_DN902_c99_g1_i1
CTTTCCCTCACGACGATCTTCCGATCTCCCCCCCCTCCTAGTTTGTTTGGAATAGATCGTAAGATGGTGTAGGCGAAGAGAAAGTATCATTCTGGTATGATATGTGGTGGGGTTGAAAGTGGGTTGGCAGGTGAAAAGTTTTGTGGGTCTGTTAGTAGTGTTGGTAAAAATAGGGCAATTAGTGTTAGTAGGGTAATGGTTGTTGTTGCAGTAGTTAGGTCTTTTAGTGGGAAGTATGGGTGGAATGATACTTTATCAGAATTAGAAGAGAGTCCTGTTGGGTTGTTGGAACCGGTTTCATGTAGAAACAGTAGATGTAGTATAGTGGTTCCGGCGATTAAAAATGGTGTTAAGAAGTGTAGTGTGAAGAATCGAACTAGAGTTGGATTGTTTACTGAAAATCCACCTCAAATTCAGTTTACAAGGTTGTTGCCAATGTATGGGATTGCAGATAATATGTTGGTGATTACGGTTGCCCCTCAGAATGATATTTGTCCTCAGGGTAGAATGTAGCCTAGGAATGCGGTGGCCATCGTTAGGAATAGAAGTATAATGCCGATGTTTCATGTTTCTTTGTATAGGTAGGAAGAGTAATATAGGCCTCGTCCGATGTGCAGGTAAATGCAAATAAAGAATATTGATGCTCCGTTGGCATGTAAGTTTCGTATTAGTCAGCCAAAATTTACTTCTCGGGAGATGTGTGCGATGGAGGAGAATGCTAGGTTAATATCGGCTGTGTAGTGTATTGCTAGGAATAGTCCGGTTGTAATTTGTGTTACTAGTATAAGGCCCAGTAATGACCCAAAGTTTCAGGCTGTTGAGATGTTTGTTGGGGTGGGCAGGTCAATAAGTGAGTGGTTAATAATTTTTAGGGCTGGATTGGATTTTCGTGCAATGGTCATGGTTTTTATAGTTGAATAACAACATCAGTTTTTCGTGTTGAAGGTTCTGGTTTTAGTCCAGGTGAGAACGATGTATTTTTTAATGTTGTGCTTTTTTCTATTTTTTATGGTGGGTGTGGCTAGTAACCCTTCTCCGTATTTTGGGGGGGT
>ChameleonLLK1_DN775_c0_g1_i1
TCAGACCAACTCTTCAATTCATCTCTTTTTAAATTAAAGTCTTAGAACATAAGAACAGCCTTGCTGGAACAGGCCACAGCCCATCCAGTCCAGCATTCTGTATCACACAGTGGCTCACCATTTGCTTTAGGGTGTTTCCAAGCAGATGCCTTCACCTGCTTAGGATTCCCTGGAAATGGCAGTGAGAGAGATCCTGCCTATCTCTCCAACCCAGTGGTTGTCTTTAGGTATCCATAATTATAGCCATTGATACCCTTCTTCTCCATGAACTTGTCTATTCCTTTCTTAAAGCTGTCAAGACTGACAGCTGTCACCACTTCTTCTGGCAGGGAGTTCCATAGACCAGTGATCCTCTGGGTGAAAAAGTACTTTCTCTTATTTGTTTGAGGTCTAGTACACAAAAGTTTCATGGAGTGTCCCCTAGTTCTAGTGTTGTGTGATAGGGAAAACAGTTTTTCCTTATCTACTTTGTCCACACCATGCATGATTTTATAAACTTCAATCAGGTCACCTCTTAGACGCCGTCGTTCAAGAGTGAAGAGGCCCAACCGTTGCAGCCTCCGATGATAAGGCAGGTGTTCCAGTCCCCTAATCATTCTGGTTGCCCTCCTCTGCACTTTTTCCAGCTCCATAATATCCTTCTGGAGGTATGGCGACCAGAACTGCACACAATACTCCAGATGGGGCCTCACCATAGATTTGTAAAGAGGCAAAATAACATTTGCTGACTTGTTTTCTATACCCTTCCTAATGATCGCAAGCATTGAGTTTGCTTTTTTCACTGCTGAGGCACACTGGGTTGACACCTTCATTGAGCTGTCCACCAGGACACCAAGGTCCCTTTCCTGGTCTGTTGCAGAGAGTTCAGATCCCATCAGTTTATAAATGTAATTTGGGTTTTTTGCCCCAATGTGCATCACTCTGCACTTACCTATATTAAAGCTCATTTGCCACTGGTTTGCCCACTCCCCCAGCGTCAAGAGATCCCTCTGGAGCTCCTCACAATCTCTCACGGTTTTTACTACCCTGTACAATTTAGTGTCATCAG
>ChameleonLLK1_DN610_c0_g2_i1
ATGGCTGATTTTGGATTGTTACAATGCGAGGATACATTCCCGGGCTTTGTACCAACAGGGTCTTACGCCAATGAGGATTATGTCAGGACCAGAATTGCTGGGACTCACTCATTGATCCCTTTCTGTTACGATTTCGATGATTTCAACAGCCAACATTCAAAGGAAGCCATGCAAGCAGTGATTGATGCATGGATATCTGTCTATCACGATAAGTTAACAGATGACCAGATAGAGGCGGCAAAGTGGACACGAAACTCGGTAGATAGAATGGTCGCTCACCAAACTAACACTGGTGAGACTTATGATGTTAAAGGGACACTGTTTAGTGGCTGGCGATTAACAACATTTATCAATACGGCGTTGAACTATTGCTACCTGGCTAATGCAGGTATAAACTCACTAGTGCCAACGAGTCTCCATAATGGTGATGATGTCTTTGCAGGGATAAGGACAATAGCTGACGGTATTTCTTTGATCAAAAACGCCGCAGCCACGGGAGTCCGCGCTAATACAACTAAAATGAACATTGGTACGATAGCAGAGTTTTTGAGAGTTGATATGCGTGCAAAAAATAGTACTGGCAGTCAGTATTTAACAAGAGGGATTGCTACTTTCACGCACAGTAGGGTTGAGTCTGATGCACCACTGACATTGCGCAACCTAGTATCTGCTTACAAAACCAGATATGACGAGATTTTAGCTCGTGGCGCAAGCACCGATAACATGAAGCCACTCTATCGTAAGCAATTATTTTTTGCTAGAAAGTTGTTCAATGTCGAGAAGGACATTGTTGACAATCTGATAACGATGGACATATCATGTGGCGGTTTGCAAGAAAAGGGTAGGGTATCAGAGATAGTGTTACGGGAGGTTGACATTGAGAATATAGATAGTTATAAGAAGACAAGGATGATTGCCAAACTGATTGACAAGGGGGTTGGCGATTATACTGCATTC
>ChameleonLLK1_DN302_c0_g1_i1
TTAGGGGGGAAGGAATGTAGTGTTTTGGAAGCTGTCCGCCATGACAGCTATTTGAATTTCCCGCCGCTGCGACCGTGGCGCGAACAGAGCGGAAGCGCCTCAGGCTACAACAGCTGAGCGGCGCAGCGCGGGAGTTTCAAGTAGCTGTCATTGGACAGCTGAGCGAGTGGCGCGAAGAGTTACTCGACGCGCCATTCGCTACATTGCTTGATACAAAGTTAATCCTAAATGTATCCAATCCCCTGGCCGTCTGCCAGGGTCTTTTGTGTTGCTAATGCCGGTATAGGGATAAATACCGGCCCATTTCCTGTTTGTCTTGTCCTTGTTGTGTGCTCAATAAAGAGGTGGTTTGGCCCCTACTGCTGGCCTCTGCGTGATTTCTTCTTGCTGCTCAAGACACAACATTGGCGACGAAGGTGGGATGGCTGCCGCAGCTCAAGGTTCCCTCGGACATTTCGACACGTCGAAGCCGGAGTCATGGCCCATGTACGAGGTACAGTTCGAGCAGTTCGTCCTAGCGCACAAGGTGAGCGCCGACGAGCAGAAGCCGATGTTCCTCTCCAGCTGCGGCCTGCCCACGTTGGAGATCCTCATCAACTTGATCCAGCCGAGGCAGATCAAGGACGTCTCTCTGGAGGACATCTTGACCAAGCTGAGGGAGAACTTCAGGCCGAAGGTCTCCATGTTCGCGGCACGGGTCGCGTTCTACCGGCGGGAGCAGAAGCCTGGAGAATCCGTCACGGACTTCGTCGCTGCCCTGCGCCAAGCTGCTGGACCGTGCCAATGGAGAGACCTGGATGAGGCCTTGCGAGATCGCCTTCTTACAGGTATCCGCGACGAGGCTGTCCAGAGGCGGCTCATGAAGCGGGAGACCCTGACGTTCGACCAAGCTTTCC
>ChameleonLLK1_DN770_c0_g1_i5
TAGGGGAGGAGTGTTCTACACTGGGGGCTGGGGTGGGTAGGGGTGGCTCATGCTGTATGCTCATTGGCTAAGAGAAAGAACAGAAAAGTCCTGACCAATCAGCATTTGCCACGTGGTGGTGGGCGTGGCCTTATAAAGGCCCTTAAGAGAGCTTCCCAAGCTTTGGAAACTTCAGTCTTCAGTCAGATGCCGAGCTCCAAGCACAAGGTCAGAGGCTCCCACAATGAGCCCTATGCCTAATTCTTTTTTATTCTATTTCTCTTTTTGATTAATCAATAAAATATATTTTAAAAACCCTGAACTGCTGCTACATGCCTTACAAATTAATGGATTTGGGGGTGCATCCCTAAATTGGGATCTCCAGACTGCACTCCAAAACAGGGGCAAGACAGTCTAAGGACTGAACCCCTAAAAAAGAGGGGAAAAGAGGAGGGAGAGGGAGGGAGGGAAGGGGAGGGGAGGGAGGGTGAGGGTGATATACACATTGCTTCCAGGATTACGATTATGGTTAATTGTTTAATTATTTAAATATTCACTTCCAAAAAGGCATTTGGTCAGTTGTTGGCTTGCTATCTTTCTTGTTTTTTAATGCGTGAGTTAGAAGTGGGTTTCATATTTCATAAAATTTATTTTTGTTATGATTCCCTTCCTATAATTTAGTTTCCCATTTGAGCTTATCATTTAATGCTATTGACCGCATCTCTTTACACCAATCTGTAATCTTAAAAGGGATTTTACTTTTCCAGTTTTCTGCAACACATAATCTTGCTGCTGTTGTCACAGTAATTATTAAGTCTTTATTATATTTATCAAAGTTTGTCGCAACTACCTCCATTATCAAGTGGTTTTTCCATTTTAACTTAATCAAATTTTCATAGGAGATGATTCTCAAACCTGTAGACTATTCTCAAACTGCTTTGCACATCTTTACCCCATCTTTACCAACACTAAAAGGTTACACGATGAGCCAAAATACAATTTAGGCTCTAATAGTTTGTACTGCAGGTGGTAAAATGTTGATCCTATATCTTTAAACTTCCCTTTTTTTAAACTCAGCCTGTACCCCAATTGTTTTTCCCTATAACCGATTTCATAAGCCTGAACCTCTTGCAGCTTATAATACTAGAAGCTGTCTGTGAACTTTCATCCTTATGTCCTTCAAGTTGTAAAAGTCTCCTATTTGTCTGTTTTGTCTGTCAGTTAACTTCCAAGCAAAAGAAGATGCTGTACTAAGTGGGGTAGTAACATGATGCGGTGATACACCTTAGTAATAACAGAGCTCTAAAGTGGTTGGGGCATTTCTTACCATGGTAAGAGTTTATCACAACAGAGCCTGTGTTACTGCTATCTGCCATTTCTGTATGTGTGTCCACATTCACACAATGTGTTGGCTGCCTGCAGGCCCCCAAAAGCATCTCTAAAATCCTGATGCCGTGAGGGTCATATAATTCTTAGTACAGTATTTAAAAAGTATTCCATTCATGTAAAAAGCCATACACTTGGTCTTACTCCTTCACAAATTGCCCCCTTAAAATTTTATATATATGCACACACGCACGCTGTAGCATAAATTGAAAACTCCAATAGACTTTGTCTCTTAGAGAAATGGCATTGGTTCATGGGATTCCAGTAAACAGCATAGTCTGTATTGAAAATACTTGATGTGTTCACATTATACAGTTCCCAAAGCTTGGGAACTTCCTTTTTTTCTCTCACGTTCTCTGAACAGTATTGGAGAAAGGCTGCAGTCGCTTTGTAAGCCGTTTACCAAGCAAATAAAATGCACAGATCTGTGGATTCCTTGGGGGTACAAATCGCCCTAGGGGAGGAGTGTTCTACACTGGGGGCTGGGGTGGGTAGGGGTGGCTCATGCTGTACGCTCATTGGCTGGAGAAAGAACAGAGAATTCTAAGCCAATCAGCATTTGCCACGTAGTGGTGGGCGTGGCCTTATAAAGCCTTTAAGAGAGCTTCCCGAGCTATGCGAACTTCAGTCTTCAGTCAGATGCTGGGGTTGGTGTGGGTGGGTGTGGCTCATGCTGTATGCTCATTGGCTAAGAGAAAGAACAGAAAAGTCCTGACCAATCAGCTTTTGCCACGTGATGGTGGGCGGGGCCTTAAAAACCCTCTGCTTGCAGCCTCTGTGTGCATAGAGCTCTGCGTCTGACTGAAGACTGAAGTTTGCATAGCTGTGAGAAGCTCTCTTAGAGGGTTTTTAAGGCCCCGCCCACCATCACGTGGCAAAAGCTGATTGGTCAGGACTTTTCTGTTCTTTCTCTTGGCCAATGAGCATACAGCATGAGCCACACCCACCCACACCAACCCCACAGTGTAGAACACTCCTCCCCTAGGGTGATTTGTACCCCCAAGGAATCCACAGGTCTGCCAGCAATTTTGCTTGATAAACAGCTTACAAAGCGACTGCAGCCTTTCTCCAATACTGTTCAGAGGACGTGAGAGAGAAAAAGGAAGAATTATTTTCACTGTATAATGTGAACA
>ChameleonLLK1_DN367_c0_g1_i6
CTGCCCAGGAAGGTCTTTCAAAACCGTTCCTTTCTTGATAAGACCAAATTGATTCCTGCCTTAAAAGGGGAGGTTGAACTGGATTTTAAGATAGACTTTGCCTGACTTTGGAGTTTGTTTGTTTTTTGCAGTCTAGTCTTGACTGCTGATCAAATGTTTGAGAAGAACCTGCATGGCTAACAATAGTCTATCTTCGAAATTAGTTATTACAGAAAGAGGGGGTGGTGGTGAAAAGCATCTGCCCAGGCAGGTCTTTCAAAAACTTTCCTTTCTTGATAAGACCCAAATGATTCCTGCCTTAAAATGGGAAATTGGACTGGATTTTAAGATAGACTTCGCCTAACTTTGGAGTTTTTTTTCCAGTCTAGTCTTGACTGCTGATCAAATGTTTAAGGGGAACCTCCATGGTTAGAAATAGTCTATCTTCAAAATTAGTTATTACAGAAGGAGTGGGTGGAAAGCATCTGCCCAGACAGGTCTTTAAAAAGCTTTCCTTTCTTGATAAGACCAAAATGATTCCTGTCTTAAAATGGGAGGTTGGACTGGATTTTAAGATAGACTTTGCCAGACTTTGGAAGCTCCATTTGAGCAATTTTCTAGCTCCAATTTGCAAGAGAATGTGAAAAGCAAGATAAATGTTTTCTCCTTCATATATGGGGTTTTTAAATGAAGTTAAGATACCGGGTACAGTACTTTGTTTTGATATACTTATAAAAGTGTGATTTAGGTCTGTTGGAATTTGTATACAGATATTCCAAACACCCATCTTCTCACGCAGGCTGGAAAGCATTAATCAGAATTTGACACCTCTTCTAATAAACATCCTGTTTATTATGAGCTCTAGCCTTCCCTCAGGCACTTGCTTGATAGCGCGTTTCCCTTCTCATGCAGATCTTGAACCCAGCCCCATCCTGCCAGGTGTTTCTCTCGCAATCTCCAATATAATGAATTCCTTCATAACTTCCTTCTGCCTGGCTTAATAAGAGAAAAAAATATCTGTCTGGCCTCTGTGCACACTCAAACTCCTTTAACATAAGTTTTTTCAAGGACTCTTTAAATTCTACTACTAGAATGAGCTTGCATGTATTTATATCTTATTTTATAAATTAATATTAAACAAATACAGTTTCAGTACTTCAACTTCCCCATTTCACAAAACCCCAGCTCTGGCAGTTAACGTACAAGCGAGAAGGATTTCACATACTGTATTAGCATCTCATGAGGTAACAATAGGTAATTTGTATTAGTTTTATTAGGATGATAAACAATTGAATTTTTAATCTCTAAAAAATTTATACT
>ChameleonLLK1_DN318_c0_g1_i1
CAGATTTCCTTGCCCAGGTCTATTAGGGATGGGAGCATGCCTACTGATGTGGGGCGGACCGCATCCCTGTTGAGCCTCTGGAACACCTTGTCAGAACGTGGGGCAGGCGGCTGTTCGAACTCAAGGTCCAGAGCGCTTGCCATACGGGAGATGAGTCCAGAGTAAGTCTTCGCATCCATAGCAGGCTGCGATGCTTGAGGCGTTGTAGCTCCGGATTCAGGTGCTGGGGAGTCCGATGCCACGGAACTGTCCCCTGAATCCGATGAGGCTGGGGAGCTGGAGCGCAAAGGCCGCCGCTCACCGCCAACAGATGCAGGCAAAGCTGCTGAACTCGCTGCAGACGGTGCTGGAGAAAGCGACCGCTGAGAGCGAGAGGCCCGATCCGAGCCTTCTGGAGCGCCAGCCTCCAGGCGCATGGTCGTCTCGCGCGACCTATGGGATCTCCGGGGCACACGCGGCCGGGAGTCCCTATCCACTCTGTTGCCTTCTGGAGGAGGCTTGTGGCCATGGTTGGGTGCAGTGCAACCCCGAGGGCCATGGAAGACTGAGTCTGAGGGGCGTGGAGGATACCAAGGAGCCCCTTCGTAATAGTGGCTGTAGAAATCAGAGCAAGAGCCAGAACAAGCCCAATCACCTCTTCTCGGTGGTGGTGGTGGTGGATAGAAATAATGTGGAGGCGGGTAGAATTGAGTTGCATGCCTGTCCACAAACCCTGCCCTGGGAGACTGAGAGAGCTGGCTTGGAGGGCAGGAAGGGCTTGAGTGCTCTGACGGAGGTGGCTGGCTCACCGTGCGAGCGGGAGAGTGACCAGTCTCCAAAACCTCTTGGCCCATAGGAAAATCCAGCTCACTTTCAGTAACGGAGACAACT
>ChameleonLLK1_DN167_c0_g1_i1
GACATAAATTTCGAAAACTTTCTTGCATCGTTAAAAACTGCTTTTCCATTATCGATTGGTGCCATTTCAACTTGTACCTGGTCTTCAAAATGGTCAGAATAGAATTCAGTAGTGTTGATGCCGTAAGTATAAATTGGATACATAGCTGGTGGCAGCTGTTTCACTCTAATCACAGTTTCCTGCCCCTCAATAACATCCTTATCAATCGCGTTGTAATACTGGGGCATGTCGATATCTTTGACAACAACTGGAACGTGAATCTCAGTACCTTGCAATAACGCGTCTGTACGGGTCAGGCCACAGCTGACCGGGTAAGGTAGTGAGATCTCCCTACCAGTACGCATTGCCACAAGTGTCAGATCTACAATAATTCCTCGATTCATAACAGGCCGTCCTTGCACTGATAGCTCAGTGAAAGTGTATTTGTTTATTGCATCACTGTCTGACACACGAGCCACATTCCCGAGTTCAACATAGCAGCTCTCAATCATTGCCACTGAATGGTAAAACAGCATGTCGGGATAAGCCACCCAATGATTTAACGTATCTTTCCATGTGTCTAGCCGGTGGTAAGGATTGACATTGGTCAGTGCTGGATAATAACCATTTGCACATGACAAAGTTGGCATATTGACCATGCCAGCATTGATGAACCATGCACTTGCTTCGGCAGTGCGTGGTACAGGTGAGACCAACGTTTGAGCAAGCATCAAGTATGCTGCCTCAAAGTCAGTATAAGCCTGGTTTGCAGACACAAGGATCGTAATCGCATCTTTTACATCCTCGTGAGTATACCGCCCGGAGCTAGGCTCAATCCCAGCGGGCGCATTGACAAATAGTTTTCTCGTCAATTGTGGTGAATAATGCGCAATCGAAAAGGGGGCCAGAGGCGCGAACTCTGAGCAA
>ChameleonLLK1_DN725_c0_g2_i1
CCGGAATGTAATGAGGTTTGTCATAGCAAATATTGATATATTCGTTATTCTGTCCACGTACAGGTACGCACCGCAACAAGGGCACGTAAAAGTCACCCACCATCTGGTGCTCAACGATATCCATGTAAATATACAGGGCGTTAAACCCCCCTGTGATGTCAGCTGTGAAAGCCATCTTTTTGACATGGCGGTCGGGGGCCATTCCTAATATATAGGATAGCTCTGTGCCGACCGACAACGTGTGTTGAGTCTCAGATTTAAGTCTAACCTTTCTCGTTATCGAATTGTAATGCAGAGCCACCTCAGGGGGGTCACGGCAGCTGAGTATAAGGCTGTTCATGCTTTCCAACAGTTCAGGTATGCTGGAGTAATACCCACCCTTTAGAAGGAAGGGCCAAGTCTTTATCCCGTTTGAAATTTCAAACTTCACATCGGTGGTTATGTTGTTCCAACTGTGTGGGTACTGTATCTCGGCTAAACCAACTTCCCACGCTCCTGGCAGGTCCAGGGGTCTCGCTAAAGAGATGGTAAAGCTCGAGATTGTATTCTGTGGGAAAATCAGTGAGCAGGCGTTGCTAGGAAGAGTAACGTAAAATCCACTATCCCCCATTTCCGCCTCTCCTTTCTCTCTGACCGCTTACGCAGGTTCACAAATCTCGGATGAGAGCACCCAGGAGTTGAATTTGCTTGGCCAGCCTTCCCATTTGACTAAATGTTGTTTTCTCCTGCCACGGCCTTTTGTAGCTAGAATTTTTTCAATTCTATACACCCTGTCTTTGTTGGCGTTAACTTTCTGTAATTCTTCAGGATAGAAAGAGCCAACTACAGGGTCTCCGTCATAGTCTCTTAACAGGAATACGGGCCGCTCTGCTTTTCCGATGACACGGTCCACTACAAATACCTCTGTGGTGTAATTCTGTTCATAACCTTTAGTAAACACCCCTTTGATTTTAGAAATCCTCACACGGTCACCTTTCCGGAAATGTGGAATCTCCTCCTTTCTTTTAATATTCTCTCCATAAACAGTTTTCCAGATCGAAAGAGCGTTGGAATGATTAACATCTACTGGCTTGGCTTTGATGGTTCGGTGAAAACTATGATTGTAGCTTTTTAGGAACTGTGGTAGTACATCGATATAACTAAAGGTATTATTAGCCGTGAAATACCTCCACATTTTTGTTTTCAAAGTTCTATTAAATCTTTCCACCACCCCTGCTTTGACTTCATTATTGGTGACAAAGTGATGAATACCATGTAGTTTTAGCAATTTCTTTACAGATCGATTTAGGAACTCACGGCCACGGTCTGTTTGTAATTTTCCAGGCTTCCTATCGTCTTGCCTGAAAATAGCATTGAACGCTCGGGACACTTCTCTGCCTGTCTTGTCTTTTAGAGGTAAAGCCCAGGCATATTTAGACAGTATGTCTATCACCGTTAAAATATACTTGTAACCCTTGTTGTACTTGGAAAATTTTTGCATATTTACTAAATCAGCTTGCCATTGGGCGTCTAGTCCAGAAACAATAGTCTTGTTTCTTTTGAAATGGATCCGGGCTGGTCTATGTAGCGTGTAAGCATCTTGGTCCGAAAGCCATTTGACAACCTCTCCTCTCTTCAGGGCTTTGCTCTGTTTTTTGGCCTCTTGAAAAAGAGGGTTTACGCCACCAAAGCTCCCAACCTCCCCAGGTGTATAATATATATTCTTTAAGATTTTTTCATGCTCTGCCATTTTGTCAGCTAAAACACAAATGAACACACGGGTGTAGTGTAAATCTTTTTTATTGGTAAGAATAAAAGCGGAGGGGGGAGGGCTTAATACTCAGGACTGCTGGATATGC
>ChameleonLLK1_DN456_c0_g1_i3
TACAGCTAATGAAAGAGTGAAGAAGTTTGTAATGGATTGGAAATGAAAATTACACCTAGGACTCAAACAAAAGTCCTGGATCCATTGGTCACACTTAAAGTCAGCTGCTGATTCTGGTCCAGTGAAGCACCGGGTCTAGAAAACTGATAAGCCCTTGGTTTAGCCGAAGGCTGGTAAGAACTGAACTTTGCCTTATAAACTTTGCTATAATAGTCTTTGCAATGCAACTCAGTATGAGATTGTGCATGCCCATAATGTGATGACTAGGAATCGGGATAATGTGTGAAATGGAACAGCAGATAAGAGTGCTTGCTTTAATGCTTTGCTTATCATGAGGGAGAATAAGGTAATTTGGGTAACGGGTATTGTGACATGACACTGAATGTATTTGGATATGGGGAAATGACCTTGCTCTGCTCTTGTCAACTGTATCAAGGAATTTGATAACTTTCTGATGTGTTTTGGATCCTCAAGCTACTGGTCAACTGTGACACGCACTTCAGGTTGGTGATTGGGTGTGCATCAAATCTTTTCAATGGAAGAACTGCCTTCAGCCCAGGTGGAATTGTCCATTTCAAGTTCTTCTAACTACCAACACTGCTGTCTACTGTGCAGGACATTCTTCGTGGGATTCGTGCATCTCATTGTAAGAAGGTAACCCCTCCTATAGCTGATCCTGATGGATACTTGGCCCTTCCAGTTGGCTCTGAGGTGGTGGCTGCCAGAAAACCTGTTCCATCTCTTCACTGGCATGTCCTGCTGCCACCAATTCTGACATTGCCTCTGCTGTTGCAGGTCTTGATTCTTCCAGATTCCATCATCTCTTGCAGCTGCCATAGGAACCAGTGACTGTGTTTCCAGTTCACCTTATGCAACGGTGTCAGTTCCATCTGCAGGGCTTGCTGACTGTGTGGCCTCTACGCCAGTTCCATCCAGATGCTACCTTCTATGTTGGTCTCATCCAGACGCTACCATCATCCTTGTGCTTTTTCCTTGCAGATGGCCCAGCTTCAGAATACATCGGAGTGGGACCTTGTGAGTACTTTATTGCTGCTGTCTAGCCCCCTGTGGGGTTCAGTCGGTTGACGTGGTTTTTGCTACGCTGATCACTGAATCCTGTGGCACTTTGACAGCCCTTCCATCATAGTCCCTGCAGATACTGTTTGTCACTTCAGAGACACTGCAATTAACAGGTGATGTCTGGCCCCCATCATGATCTACATCTCTGTCATCTTGTTTTTGGAGTTCCTTCTGAAGGTATTATCTGGCATTCCCACGAAATGGATACTCCTCGTTTGTCACCTGGAACTACTAAACACCCTCTCACCACACCTCCTGCTTGAGTGCACCGTGATGCTGAGGACTCCTTTTCACCACTGTAGCTTTCTGATGTATTTTGAAATGTATTGAGCTGTGCACAATACTTTACTTCTGATCTTACTAACTGTTGGTTATATGTCTATATTGACAATTATGTAACTAATGTTATTCCAATGGTATGTCTTTCAATAGGTCATGGTGTGTCTCCCCTGCTAGGATATTCACTTCATAGCCACCCAACAACCCATGGCAAGGGACATGGCAGTAATCTGTGCTCCCCTAACTGCTTGGTTTCTTATTCTTACCTGCAACCTACCTACGATCTTTCCTGCCTCAGGCATCCCCGCATTTACCCCAGGCTTATCTTCCTCTGTCCTACCTACCCATTGAACTATTTTTGCCTCCCATACCTATTGCTGCTACCTTCTGAACTATCCCGAACCATGCTTCACAAGAACTGTGGCATACAAAAATAGGAAATGGAAGCATGGTTCGGGATAGTTCAGAAGGTAGCAGCAATAGGTATGGGAGGCAAAAATAGTTCAATGGGTAGGTAG
>ChameleonLLK1_DN343_c1_g1_i1
GCAGAGATCAGACAAGGGTTTGTTTAATATTAATATTATTTATTTATTTACTATTCTAAAAGACAAACAGACATGCAATTAAAAATAATTTGTCATGGTCACCTCAAAACCTGATTCCTTGGGCGCAGCAGCATCTGAGAGGAATGGTGGAGGGCTTCACATCGGAGGGCTTCTGTTGGGAGCATCTGGGTTCTGTCTGGCCTCTGTGCCTGCCACGGAGTGACTGAGCTGAGCAGCAGTGCGACGAGCTCTGTAAAGCTTTTCAAAACCCCGCCCACCTCCACATGGAGATAGCTGATTGGTTAGGCCTGCCTCCTCCCACTGGGCGGTGCTTCTGGGAGGGTTTGTGAGTTTTCCTGATTGGTCGGCCTGTCTCCCCAAGGGGATGTACCATGAGACCATGTAGAGCCGGGGGGAACGCCCCTAGGCCTCAGGTACTTTATTTTGATATACTTATAAAAGGAGGGTTTAGGTCTGTAGGAATTTGTATACTGTACAGGTATAGGTATTCTGCAATGAGAATTTGCTACCAAAAAAGGAGGGTGGGGCAAAAACAGTTGGTTTTGGTTTGTTAGCAACTTCTCTTGGAGGAATAGGTATACAAATGTTAAGATTTTCTTCAATTTCCATCCAAACTGGAAGACATAACAGTAGTTTGTTTGATTACTTGAAACATTGTAAGAGATATGAATCGCTGTTTGTTCAAGACAACCTCTCATTTTATATTGTACCTAAGAAATTTGCCTGGCTGGAAGAAGTTATTGTGAAATACACCCCTGTCCCCCACCATCCTCCTCAGCCCACCCAGCTCTGTGCCCATTGTGTCTACAATGGTGTCTAGCCATCTCATGAAGAAGTAGAAGCCGTGGCAGATTTTACTTTCTTAGGATCTAAGATCACTGCAGAGGGTGACAGCAGCCATGAAATAAAAAGACAACTGATTCTTGGGAGACAACCTATGAGAAACCTGGGGAATATAGTGAAAAGTAGAGACATCAGCTTGAAAAGAAAAAAATTGTATAGTCAAAGGAAGGGTATTCCCTGTGGTAATGTAAGGGTGTGAGAACTGGACCATTAGGAGCGCCGAGGTGACTGAGCACAGAAGAACAGATGCCTTTGAGATGTGGTGTTTGAGGAGAGTTTTGAGAGTCCCCTGGACAGTGAGGAGAACAAATAGGTTGACCTTAGAAGAAAATCAACCCTGACTGCTCATTGGAAGGCCAAATTAGTTAAGATGCAGATGAATTGTTAGTTTTGTTCTAAATCCTAACATTATATTTCCAAGGTCTTTCACATATGAAGAATTTATTGTATTGTTTTTTATAAAAATGTCTTCATGAGCCAAAAGTCCAATTTTGACCTGAGTTTTGAATTTTTATGTTTTTGAAATCTATTTTTCCTGTTATCCATGTAAACAGAAGCAGCACATAACACAACATAAAATTAAAGGCTGATCTGTAGATAAAGAGCTGAGAAGCAGCACATAACACAACAT
>ChameleonLLK1_DN1035_c0_g1_i2
CCCCGCATATGGGTAATTCCCATTATCTTTTTGGCAATTACAGTATGACCTGTAATGCCCGGAGTGGATCAGAACTATCAAGGGCTGCTTGCATAGCATATCTAGCCTGCCCAAATTCAATGTTCGCCATTGGTGGTATACTCATGAATTTGCTCAGGTTAGCATAGTATGAGACTGCCAAACCCTTATAGGCTTTGTACATTGTCCTTTCCCATTCCGACTTGTTAGCGAATTCATTCTTCTTAGATGTTATCCTAGCCTTACGTTTCAGAGCTATAGTGCTCCTACTCCCTCTAGCTACGGCATCTTTAATTTTATTAAATTCGAGTCGTTCTCCGAAATTTTTCCAGACTTTATAAGCATAATCATTTACCCCTGGCCAAAATGATGGATCATCTATTTCGTATGGTATTTCATATGCTTCATTGTCTGTTATTATCTTAGTTTCAACCGGTGCCCAGGTATCAGTCGAGATACCGCCACACACCCTGTGAGCTGTGTGTATGTCGCGCACAACGTCATCACCAACTCCGAATATCTTAGTGACACGTTTGTCGAATTGTTCTTTTATCGCTGTTACCGCAGATTGTACCCGCGTTCTGTTTGCCAGGTCGCGCAATCTAGCCTGGTCTGCTTCCATAACTCGTACTACTGACAGTGGTTCGTTAGACTCAATCCTACTGTGTACAAGAGTAGCACAAGACCTACTTAAGTACTGAGCCCCAAGACCATCGCCTCCGCTCATACCGTGTTCTACCCTCAGAAATTCACTTATCGAAAACAAGTTACACTTCGCCGGCTGTGCTCGCGCATTTATCCGGTGCATAGCGTCCATTATTCTTACTGCTGTGCTCACGCGGTTGAGACTAATCATAACATCATCACCGTTGTGTACCGAGTCTTGAACGTCATCCAGATCAAATACGCCAGCTAATTTCATATACGCCCAGTTTAGCACAGTATTCATAAATGTGGTTAACCGCCATCCTGACAGTAATGTACCTTGTAGTCTGTACCACTCCTTGGTATCAGGATCTAGTACCCACATGTGTCTGACGGACTCACACACCCAGTTCATCGCCTCTGCTTGTTCATCAGACATGTTGCGACTAAATGTGTCCCTGAAAGCGCACAAAACCGTATACATACTAGCTATTGAATGCTGAGAATTGAAGTCATCATAATCGAAGCAGAAACTAGAGGCACCGTCCAGCATCATGTTCACCCGTTTGTGCACCTTTGCTGCCTCTGCCTGGTCGCCTACTGGGAACTTGTGAGTGAGAACATCCTCGCACCTGAACATTGCAAAGTTAGTTATCAGAGTACTTCGTAGATCCGTCCCGTAGATAGCACGTTGCTTGCCCCATTCGTACTTCGTCGACGTCCAAGCTCGTACCTCAGGCGGTGATGCTATCATTCTAGATATTTTGTGTTTGGGCATTTTGTTAACAGTTATGAACTTGTTCCTAGTATACTGACCAGGATAGATATAATCGTTGTCTTCTTCGTATTGAGAGTGGACACTGCCACCTGGAACCCACTCCCATCTGTTTGCAGTGTAGTCATCCCACGTCATAAAGGGATATTTATACGTCTGCTTTGATCCTTCGAACATGTCGCGCACACACGAATATAGCCGTGCTTGATCAACTACAGCCACGTCGGGATTCAAGCGATGATCCTTTTCAGCTTGCCAAGAGACATGGCCAACACCTCGGTTCATCAATACTGCTAACTCGAATAGTTCAGTGAGTGGTTCGTAATCAGCCGTGTGTATGCTCTTGATCTGCCCACTACTGGCCTTGAGACGTGCAGTCAGAGCATCAGGCCCAGGCTCACCGACCCATATTGCTCTAGAATCCAAGAAAATTGGTACAAATTTTTCACTTAGTGTCAGGACATATGCGAGAATAGTAGCTACTGCTGCTTCAAGATCTACTTGTAAGTTCGCGAGCAGCTCAACTACACACATTAAGTAGTATTTACGTCTAGGCGAGACCTTTGCGGCCGCTTCCACTAGCTCGTCTGGCCGCAAGTGAGTATGATGTTGAGCAGTGACCTTAGACCTGGTGTATAGCCGTAAACCCTTGAAGTGTTTGGGTCGTATATTGCGGTCTACGTCCAAGATATTCGCTAGCGAATCCATAACGGTAGGTGTGTTATAACAAAACCCTGCCACCTGTGAGTACGTCGCAGAAGCCTGGCGACGCGCCGCTGGGCTTAAAATTGTCATGTTGGTATCAGTCTGTACGTACAAGGCATAAGTGTCACTGAACCTCAATGCTGTTACATTTGCAGCGTAGGTGTGCGATTTGTATGCAAACGAAGACGTGTCAGACGTAGTAAAATCACTAATTACTGCGGCAGGTACGATGTCAAACAAGAAGTGAGTGGCTTTCTGACGCGATACAGCTTGTACTCTGTTCCTGAATCTAATCCACGCAGGGTACGTACCTGGTTCCTGCAGTATGTACCTTGTAGGGCGGGGTCCGTGTGAGGGTTCGATTACGTTTACTCTACTAAAACATTGTCCGCCTGTTCTATCAACTCTTCGTGGGCAGCGCCAGCTGTAGGTTCTCCGGTAGGCATTACAGCTGGCATCGTAAGACCTACCACTCCTAAACCCTGCTGAGTACGACGCACACTACCCCAGTAGCTCTTAAGTTCGCCCGCATTGATCACCTGAATGCCGGTCGAAACAGGCTTAACATAATCAAGATTGATTCGACTAGCATGATACACCGCATGCGCACCAGCCTGCACTTGAGTATCATATATAGTGGTGCTGACTTCTACAGATCTGAAGAATGCTGGTGAATTCAGTCTAGGTAGTTCAACGAAATGTCTAGCTCTGCGTTCGATGGCAGTAACGAATACTTCCATCACGTCACCGTCAGTGACAAATTCAGGTATGTGTGTCCATGTGTCACTGTTGTCAGCATAGAACTTAGTTAAGCCGTGTGTATCGCCATACACTTTGAAGTGAGTGTCATACCCGGCTACCCTCAGTGCCCAGGCCAACTTCCATGCTTCGAGTTTATCATACACGGCACCCTTACGGAGATACTTGTTAGCAGCCTTAATGACAAAATTCCCACAGTAAGGATTTGCAGTATCAAACGCAGCTACTGGAAATATCATGTATGGTGAACATGCCACAGGTACACCCACAACCACTAAATGATCATCAACAATGTTATAGCCAGCGGGCTCAATGACCGTGATGGGTACTTGTGTAACAGCATCAAATTCTAGAAGATCTGGATAAGTGACATACACATCTGACATCCCATTTAGGGGCGCATCTTGTCCGGTACAACATGCTAGTGCGGCCTGAACGAACGTCTCCGGTTGCAAAAACGCTCCATCTTCATAGCTGTCATCTATAGTTGTGCCGAAGCCTGTTTTCTTAACGCGACGTAAGTATAGTCCGGTGTTTAACGCTACTGACACCTGCATCGCGTAAGTGAACACCAGCTCGGGTTTCGCCATGATAGCAGACCAGTCTTCTAGGGCTGTAGCCTGAATCAACGCTGCATCTCCTGATAACAAAAAGGGGTACCTTCCTCGAATAGACCCAAATTTTGGTATATTGACCAATGCGTCATGCATCAGCCAAGCGTAGCCCTCAGCGCAGTTAGGGACAGGTTTCATCATAATTTGAGCTAACAGTTGTGCTGCAGTGTAAAACTGATTGTACAGCCTGTTATGGTTCACGTACTTACGAAGTGCCGATAACATTACTTTAGACGAGGGGGGGCGGAACTGGTCATCAGTTCTATCGCCTTCTATCCACTCGTCAGCGTCTTGAACAGTAAGCGCATGGCGGTAAGCGAACTTATCAGCTAGTTGGGGTGCCTCGTAGTCTATCGCTAAGTTAGTACGTCTATGCCACTTACTCATCATCATAAGCACGAAATTGACTTCCGTTACGGTCAATGGCCTAACATCTAGGTACGGGACGTCGATTGATGGAAATGATTCAGAAAACTGTGCCCAATCAGGATACGAATCAGTAGACCTGTCACTAGGCCAAGCGAATTGTGTTGGGCCTGCCGTGTCATCGATAGTCACTGGTAGCTTGATTTTGACATGTCCATCATGGTACATAGGGATATCTCCAGCGCTATATTGGCCCTGTTCAGTCAATACTTGTAAGTGGTAAGCACGCAACATGTTCATCAACAGTGCCACGTGATTGTCATACCAACGCCAGGATGTAATATTATACGCATGAGACGCAACAGCATTACCTGGGATACCGCAAGTGGATCTCAACTCATTGAGGACATTGTCAATGGCAAGTCCTCCATCCAAAGTTAGGTACTTTTTAGCAATACCTTCTAGGTAAGAACTGCCTTCATTAAAGCAGACTGTCGGGTTACCGACTAACGTAAATTTTTGAGAAACACCATAAACTCGGTTGAATACTAAGTTGTCAAACTTGAAATCAGTCCGAACTCTATTATGAGCAACAAAAGTTCCGCGATCAGAACAAATAGAGAATAGATCAGACGATTTATCTTGAGAGTTTTTAGTAACAAATCTTAGCATGGGG
>ChameleonLLK1_DN772_c0_g1_i2
AAGGAAGGGCCTGGAAGTCCGAGTAGTAAATAAATAAGTAAATAAATAAGTAAATAAGTAAATAAACGAGCGCCTCCCCGCCCAAAGGATTGTTTAGGCTTTAAATCCTTTTTGGGTGACGGTTCCTCCTGAGGAAGCACAGGGAGAGTAACGCCCGTAGCGTTTGTTGGATGCGGACCCTGGAAGCGGGTTCGAGTCCCCAGTGCGACGTGAAATATGCCGAGTAGAAACCTCTGCTCAGTCGCGTTCCCTCAGCCTGCCCGCCTCGCGGGGTTGGTGTGAGGATAAAGTAGCGTCGAGCAGGTCACCTAGATAGCTTTTGTGGGAGGAATTGGTCTCCTTCCCCGCCCCCATATCTCCTTTATCCAGGTGGTAGGCCATGTATTTTTTTTTACTCTTTTAAATTGTAAACGTCAATGTTTTAAAAACGTGTAGAAAAGCACTTTTTATTTATCTTCACATTTCTAAAGCCGCCAACTCACAAGGACTCTGGACTGCACACGGCATCAGACAGATAGAAGCAGGTAAAAGCTGCTGTAAAGAAAAAATGCAGCTCCTCGTTAGAGGCTGCGGGGGCTCAGCAGTTCAGAAGGTCACCCGGCTAGCTGGAAGGCCAGCAAGCCAGCCGTTTGAGAGCAGGGTACCACGTAACGTTTTGAGTGGCCGTCTCTGTCCCGGCTCCTGCCGCCCCGAGTGTTTCCAAAGCAAGACATTGCAAGTAGATAAATAGGGACCGTTTGGGTGGGAAGAGATCCCGAGGGTGTGAAAGGAGCCTC
>ChameleonLLK1_DN971_c0_g1_i1
CCCAGCGTCCTGCGACCCGGCCGTCGGATCCAGCCCGCCCGCACTGGCCAAAGAGACAATACACCCAGCAGCGGTTCGCACCCCAGCAGCCTCAGACGTCTGCAAAGAGGTACGACCGCAAGCAAAAACAAGTTTGACAATCTCCCGGCCGTAGACTCTCCACCACTCATCCTCCCCTACGTCCCACTCAGCAATCACACCAACAACTGGTCTACCATCACATCCGACCGTTGGGTGCTAGACATCGTCGCCCACGGTTACAAGATAGAGTTCCTCCGTCCACCGTTCCTCGGCTGCATCCGAACCACGGATCCGTCGGCAGACATCCAAGCCGAAGTGGAAGCCCTGCTAAGCAAAGGGGCTATTCAGCCGGTTCCATCGACGGACTTGTCCAACGGGTTCTACTCAAGGTACTTCATCGTGGACAAGAAGGACGGGGGACTGCGACCGATCCTAGACCTGCGACGCCTCAACAAGCACATCGTCGCTCGAAAATTCCGCATGGTGACACTACAGTCCATCATGCCGTTCATCAACGAGGGGGACTGGTTCACCGTCATAGACCTGAAGGATGCGTACTTCCACGTCTCCATCCATCCGGACCATCGCAAGTTCCTGCGATTCAAGGTGGGGGACGCGGTCTACCAGTACACTCGCCTACCGTTCGGACTGGCCACCGCGCCGAGGGTCTTCACCAAGTGCATGGCTCCGGTGGCGGCCTTCCTTCGCATCCACGGGATACGGGTCTTCCCATACATCGACGACTGGCTCATCTGCTCCACGACCAGAAGTCAAGCCCTGTACCATGTCCGCTTTACCATACGTCTTATGGAGAGTCTCGGCCTTCGCCTCAACACCAAAAAGTCCAAGTTGGAACCGACCCAGAGGGTAGAATACATAGGAGCCGTCCTGGATTCGACCCTCGGAAGGGCCTTTCCGACAACAACACGCCTCACGGATATAGAGACAATGGTCAATATCCTCCGATCCCGCCGCGAGGTCCACGCAAGACAAGCTCAACGGCTACTGGGTCTCATGGCCTCCACTATGGCAGTGGTACCATTTGCAAAGCTCAAGTTGCGGTCACTGCAGTCCTGGCTCATGCACCACTTCGACCCTCGCAAGGACCATCAACACAAGCTCATCCCTCCGTCCCCGGAGCTACAACAACAACTCCTCTGGTGGACGGATCCGCGCTGGGTCACCATGGGAATTC
>ChameleonLLK1_DN1_c0_g2_i1
TAAGCTTGGAGTTGTATAAGGCTCCAAGCTTAGCCTTATACAACTCCAAGCTTAGCCTTATACAACCCCACAACTAGATTTTTCAGATATCTCTCGAAGCGCCGCCACACCCGAGAAATTTAGTTAAATCTAATCGCCAAATAAACTTTACTGTCCCAACTAAAACCCTAAAATACATCGACATATACGATAATTTTTACACTATCTACACAAAACAACAAAACAACCACTAACATAAATTTGAACCACTCCCACCCACAACACACTTTATACTCACCCGAAACTTTACCCACCCAATTCAAACAAAAACAAAACACCACAAAACCCGACCACCACTCTATATTTTAGCCACTTTTTACCAAAATAAAAGCAGATAAAGATCGAGATAAAATTACCAGGTTAGGCCACACAATTTTCTTCGCAACACACTAGACCCATTTTCAATAAAAAACCCCCCGGGCGCCGCCACGTCCGACCATTGCCACTCAACTCTGATTGACAGTAGTTTGACGACAAAAATAAAATATTAGTAATTTTTTAGTCATCGTAATTTGACGAAAACAGCCTATGTATTAATATAATACATATGTATATAGTACATCTAGTTATTTTCCTCATACATATCATATTATACATATATATTATTAATATTACTAGCTACATATTATGTTAATTTCACATATACCTCTCGACCTCATGGATATCATCTTCCAATCGTGGCCTCTCTTATCACTGAAGCATCTTGATCGTCCAATAGATGGATTTATTTATCTGGCAACTCACGAGAGATCAGCAACCCGCCATTTTAAGATACGCCGTTACCAGTCTCGTGGCTCATACCACACGTTACCACTAGTCTTGCCCTTTCCAAGACCTCGGGTTCCTATCTCAGGCACATTCTTGTATTAACACGCATACGGTGGTTTTTCCGAGACCTCTGATTAATGTGTGTGCTACATCTCACCCGTGACGTCGGCATTCCTTGGCACTCCCGGCATCTGGTATTTTTATTTTTTTTCTCTTCGACTTTCACAACCGCATATCGAGCTCTCCACCGATCCCGGTTTAGCGGGACCTATTAATGAGATGTATAGTCCACTTTTATATATGTTATCACATTCGTTTAATGCTTGGTAGACATAAAATTTCAAAAAAATCGCCATTTTTAACAGGCTTGTAAGGACCGCAGCACATTTTTTTCAAAAATATTTACTAAATTTGGCTGCAAAGCTAAAAATCCTGCTAAAATTTTAGTGCCCTTTTTGCGCGGAAAAGACCCGTTTCTGCTTTTTTTTAAAACACCGTTTCACTTGAGAATTCGACCGTGAAAAATTCAAAACACCCAAAAAAATACAAGAGGATTTTCGTTTTTTTCCGATTTTTCCGCCCAAA
>ChameleonLLK1_DN1_c0_g1_i2
CACGACGATCTTCCGATCTCCCCCGCGCAAAAAGGGCACTAAAATTTTAGCAGGATTTTTAGCTTTGCAGCCAAATTTAGTAAATATTTTTGAAAAAAATGTGCTGCGGTCCTTACAAGCCTGTTAAAAATGGCGATTTTTTTGAAATTTTATGTCTACCAAGCATTAAACGAATGTGATAACATATATAAAAGTGGACTATACATCTCATTAATAGGTCCCGCTAAACCGGGATCGGTGGAGAGCTCGATATGCGGTTGTGAAAGTCGAAGAGAAAAAAAATAAAAATACCAGATGCCGGGAGTGCCAAGGAATGCCGACGTCACGGGTGAGATGTAGCACACACATTAATCAGAGGTCTCGGAAAAACCACCGTATGCGTGTTAATACAAGAATGTGCCTGAGATAGGAACCCGAGGTCTTGGAAAGGGCAAGACTAGTGGTAACGTGTGGTATGAGCCACGAGACTGGTAACGGCGTATCTTAAAATGGCGGGTTGCTGATCTCTCGTGAGTTGCCAGATAAATAAATCCATCTATTGGACGATCAAGATGCTTCAGTGATAAGAGAGGCCACGATTGGAAGATGATATCCATGAGGTCGAGAGGTATATGTGAAATTAACATAATATGTAGCTAGTAATATTAATAATATATATGTATAATATGATATGTATGAGGAAAATAACTAGATGTACTATATACATATGTATTATATTAATACATAGGCTGTTTTCGTCAAATTACGATGACTAAAAAATTACTAATATTTTATTTTTGTCGTCAAACTACTGTCAATCAGAGTTGAGTGGCAATGGTCGGACGTGGCGGCGCCCGGGGGGTTTTTTATTGAAAATGGGTCTAGTGTGTTGCGAAGAAAATTGTGTGGCCTAACCTGGTAATTTTATCTCGATCTTTATCTGCTTTTATTTTGGTAAAAAGTGGCTAAAATATAGAGTGGTGGTCGGGTTTTGTGGTGTTTTGTTTTTGTTTGAATTGGGTGGGTAAAGTTTCGGGTGAGTATAAAGTGTGTTGTGGGTGGGAGTGGTTCAAATTTATGTTAGTGGTTGTTTTGTTGTTTTGTGTAGATAGTGTAAAAATTATCGTATATGTCGATGTATTTTAGGGTTTTAGTTGGGACAGTAAAGTTTATTTGGCGATTAGATTTAACTAAATTTCTCGGGTGTGGCGGCGCTTCGAGAGATATCTGAAAAATCTAGTTGTGGGGTTGTATAAGGCTAAGCTTGGAGTTGTATAAGGCTAAGCTTGGAGTTGTATAAGGCTAAGCTTGGAG
>ChameleonLLK1_DN459_c0_g1_i1
CCCTTTCTTCAACTCCCATGTTAATTTTTCATTCAATGCAAGTTGCCACATATCCTTAAATCAATCTTCTATTTTAAAAATTACTTCATTTTTCCAATTCCTTGCAATACACTACCTACCCATTGTCAACATTATATCCAATATAGTTTTTTCCTTTACTTACATTCAAATTATCTCCATCCGTCAATAAAAAAGTATCTGGTCCCAGTTAGAGCTGCATCACCATAATACCACATAAGAATATCTCTTTCTCAATTTTACCCCAAAAATCTTTTACCACAGTATAGCTCCACCTCATATGCTACCACAAAAAAATTACATCGCCAACACATCTTAACTTTTACTCTTATCCACCTAATGCAGCCACCCTGAAGACAAGTACTCAACCTCCCATTTTAAGATAGGAATTATTTTGGTCTTATTAAGAAAGAAAAGCTTTTGAAAGACCTTCCTGGGCAGATGCTTTCCACCCACTCTTTCTGTAATAACTAATTTCGAAGATAGACTATTGCTAACCATGGAGGTTCTCCTTAAATATTTGATCAGTTCAACACGCCGTCTTTTTAGTCTGAGGTGGGAGGAAAGCAGAAGGAAGAGGCCATCTGGTGCGTGTGACTGATAAGTCTTGTGGCTGAGCATTTGGGCCATGCTGAGGGCCTGAAGAAACAAAAAGGCTGTTCTTTCTTTGACGTTAAAAGTTAATGGAGACAAGAAGTACATTTCAACTTGCCTCCATTGCCACAGACATTTTAAAGAAAACTGCATGCCTAAAAATAAAAATAAAAAGGTATTTTCTGTGCTATTTCTAACTAAACTTCTTCCTTTCTTAACTAAAAAACTTTTCTTTACCTAAAGCTATTAATTGCCTCCTGAAGCCTTTTTATAGTCCTTATAAGCAAACAAGCAAACAAATCATAGATATATCTTAATTCAACTCAAAAGGTATATGTAGACATTTTTTTCCAACTTAAAACATCATAATTCATAGATTTACTGCTAGTATAAATTTTTAGAGATTAAAAATTAAATTGCTTATCATCCTATTAAAACCAATACAAATTATCTACTGTTACTTCATGAGTTCCTATGCTCAAAGCATTGTTAATCAATACAGCATATTCATTTCATTCCTTTGTAAACCAGATACTTATAGACAAATTATAATTCAAATTTCATGCATAATACTGGTATCCTCATTGGGGAGAGGGGTTATAAACCAGATACATATTCTGCTGGGAAAATCTCCTTTCCTTTATGTATAGGCAAGCAGATTTTTCATTAGGCTGCTGGTCAACTGGTGCCAGCCTGGTTAATTCACTTTACTTTGGGGGAGGGGAGATCGG
>ChameleonLLK1_DN1037_c0_g1_i1
AAAATTTTTAAATTCATATAACTCCCCATGCTAAGATTTGTTACTAAAAACTCTCAAGATAAATCGTCTGATCTATTCTCTATTTGTTCTGATCGCGGAACTTTTGTTGCTCATAATAGAGTTCGGACTGATTTCAAGTTTGACAACTTAGTATTCAACCGAGTTTATGGTGTTTCTCAAAAATTTACGTTAGTCGGTAACCCGACAGTCTGCTTTAATGAAGGCAGTTCTTACCTAGAAGGTATTGCTAAAAAGTACCTAACTTTGGATGGAGGACTTGCCATTGACAATGTCCTCAATGAGTTGAGATCCACTTGCGGTATCCCAGGTAATGCTGTTGCGTCTCATGCGTATAATATTACATCCTGGCGTTGGTATGACAATCACGTGGCACTGTTGATGAACATGTTGCGTGCTTACCACTTACAAGTATTGACCGAACAGGGCCAATATAGCGCTGGAGATATCCCTATGTACCATGATGGACATGTCAAAATCAAGCTACCAGTGACTATCGATGACACGGCAGGCCCAACACAATTCGCTTGGCCTAGTGACAGGTCTACTGATTCGTATCCTGATTGGGCACAGTTTTCTGAATCATTTCCATCAATCGACGTCCCGTACCTAGATGTTAGGCCATTGACCGTAACGGAAGTCAATTTCGTGCTTATGATGATGAGTAAGTGGCATAGACGTACTAACTTAGCGATAGACTACGAGGCACCCCAACTAGCTGATAAGTTCGCTTACCGCCATGCGCTTACTGTTCAAGACGCTGACGAGTGGATAGAAGGCGATAGAACTGATGACCAGTTCCGCCCCCCCTCGTCTAAAGTAATGTTATCGGCACTTCGTAAGTACGTGAACCATAACAGGCTGTACAATCAGTTTTACACTGCAGCACAACTGTTAGCTCAAATTATGATGAAACCTGTCCCTAACTGCGCTGAGGGCTACGCTTGGCTGATGCATGACGCATTGGTCAATATACCAAAATTTGGGTCTATTCGAGGAAGGTACCCCTTTTTGTTATCAGGAGATGCAGCGTTGATTCAGGCTACAGCCCTAGAAGACTGGTCTGCTATCATGGCGAAACCCGAGCTGGTGTTCACTTACGCGATGCAGGTGTCAGTAGCGTTAAACACCGGACTATACTTACGTCGCGTTAAGAAAACAGGCTTCGGCACAACTATAGATGACAGCTATGAAGATGGAGCGTTTTTGCAACCGGAGACGTTCGTTCAGGCCGCACTAGCATGTTGTACCGGACAAGATGCGCCCCTAAATGGGATGTCAGATGTGTATGTCACTTATCCAGATCTTCTAGAATTTGATGCTGTTACACAAGTACCCATCACGGTCATTGAGCCCGCTGGCTATAACATTGTTGATGATCATTTAGTGGTTGTGGGTGTACCTGTGGCATGTTCACCATACATGATATTTCCAGTAGCTGCGTTTGATACTGCAAATCCTTACTGTGGGAATTTTGTCATTAAGGCTGCTAACAAGTATCTCCGTAAGGGTGCCGTGTATGATAAACTCGAAGCATGGAAGTTGGCCTGGGCACTGAGGGTAGCCGGGTATGACACTCACTTCAAAGTGTATGGCGATACACACGGCTTAACTAAGTTCTATGCTGACAACAGTGACACATGGACACACATACCTGAATTTGTCACTGACGGTGACGTGATGGAAGTATTCGTTACTGCCATCGAACGCAGAGCTAGACATTTCGTTGAACTACCTAGACTGAATTCACCAGCATTCTTCAGATCTGTAGAAGTCAGCACCACTATATATGATACTCAAGTGCAGGCTGGTGCGCATGCGGTGTATCATGCTAGTCGAATCAATCTTGATTATGTTAAGCCTGTTTCGACCGGCATTCAGGTGATCAATGCGGGCGAACTTAAGAACTACTGGGGTAGTGTGCGTCGTACTCAGCAGGGTTTAGGAGTGGTAGGTCTTACGATGCCAGCTGTAATGCCTACCGGAGAACCTACAGCTGGCGCTGCCCACGAAGAGTTGATAGAACAGGCGGACAATGTTTTAGTAGAGTAAACGTAATCGAACCCTCACACGGACCCCGCCCTACAAGGTACATACTGCAGGAACCAGGTACGTACCCTGCGTGGATTAGATTCAGGAACAGAGTACAAGCTGTATCGCGTCAGAAAGCCACTCACTTCTTGTTTGACATCGTACCTGCCGCAGTAATTAGTGATTTTACTACGTCTGACACGTCTTCGTTTGCATACAAATCGCACACCTACGCTGCAAATGTAACAGCATTGAGGTTCAGTGACACTTATGCCTTGTACGTACAGACTGATACCAACATGACAATTTTAAGCCCAGCGGCGCGTCGCCAGGCTTCTGCGACGTACTCACAGGTGGCAGGGTTTTGTTATAACACACCTACCGTTATGGATTCGCTAGCGAATATCTTGGACGTAGACCGCAATATACGACCCAAACACTTCAAGGGTTTACGGCTATACACCAGGTCTAAGGTCACTGCTCAACATCATACTCACTTGCGGCCAGACGAGCTAGTAGAAGCGGCCGCAAAGGTCTCGCCTAGACGTAAATACTACTTAATGTGTGTAGTTGAGCTGCTCGCGAACTTACAAGTAGATCTTGAAGCAGCAGTAGCTACTATTCTCGCATATGTCCTGACACTAAGTGAAAAATTTGTACCAATTTTCTTGGATTCTAGAGCAATATGGGTCGGTGAGCCTGGGCCTGATGCTCTGACTGCACGTCTCAAGGCCAGTAGTGGGCAGATCAAGAGCATACACACGGCTGATTACGAACCACTCACTGAACTATTCGAGTTAGCAGTATTGATGAACCGAGGTGTTGGCCATGTCTCTTGGCAAGCTGAAAAGGATCATCGCTTGAATCCCGACGTGGCTGTAGTTGATCAAGCACGGCTATATTCGTGTGTGCGCGACATGTTCGAAGGATCAAAGCAGACGTATAAATATCCCTTTATGACGTGGGATGACTACACTGCAAACAGATGGGAGTGGGTTCCAGGTGGCAGTGTCCACTCTCAATACGAAGAAGACAACGATTATATCTATCCTGGTCAGTATACTAGGAACAAGTTCATAACTGTTAACAAAATGCCCAAACACAAAATATCTAGAATGATAGCATCACCGCCTGAGGTACGAGCTTGGACGTCGACGAAGTACGAATGGGGCAAGCAACGTGCTATCTACGGGACGGATCTACGAAGTACACTGATAACTAACTTTGCAATGTTCAGGTGCGAGGATGTTCTCACTCACAAGTTCCCAGTAGGCGACCAGGCAGAGGCAGCAAAGGTGCACAAACGGGTGAACATGATGCTGGACGGTGCCTCTAGTTTCTGCTTCGATTATGATGACTTCAATTCTCAGCATTCAATAGCTAGTATGTATACGGTTTTGTGCGCTTTCAGGGACACATTTAGTCGCAACATGTCTGATGAACAAGCAGAGGCGATGAACTGGGTGTGTGAGTCCGTCAGACACATGTGGGTACTAGATCCTGATACCAAGGAGTGGTACAGACTACAAGGTACATTACTGTCAGGATGGCGGTTAACCACATTTATGAATACTGTGCTAAACTGGGCGTATATGAAATTAGCTGGCGTATTTGATCTGGATGACGTTCAAGACTCGGTACACAACGGTGATGATGTTATGATTAGTCTCAACCGCGTGAGCACAGCAGTAAGAATAATGGACGCTATGCACCGGATAAATGCGCGAGCACAGCCGGCGAAGTGTAACTTGTTTTCGATAAGTGAATTTCTGAGGGTGGAACACGGTATGAGCGGAGGCGATGGTCTTGGGGCTCAGTACTTAAGTAGGTCTTGTGCTACTCTTGTACACAGTAGGATTGAGTCTAACGAACCACTGTCAGTAGTACGAGTTATGGAAGCAGACCAGGCTAGATTGCGCGACCTGGCAAACAGAACGCGGGTACAATCTGCGGTAACAGCGATAAAAGAACAATTCGACAAACGTGTCACTAAGATATTCGGAGTTGGTGATGACGTTGTGCGCGACATACACACAGCTCACAGGGTGTGTGGCGGTATCTCGACTGATACCTGGGCACCGGTTGAAACTAAGATAATAACAGACAATGAAGCATATGAAATACCATACGAAATAGATGATCCATCATTTTGGCCAGGGGTAAATGATTATGCTTATAAAGTCTGGAAAAATTTCGGAGAACGACTCGAATTTAATAAAATTAAAGATGCCGTAGCTAGAGGGAGTAGGAGCACTATAGCTCTGAAACGTAAGGCTAGGATAACATCTAAGAAGAATGAATTCGCTAACAAGTCGGAATGGGAAAGAACAATGTACAAAGCCTATAAGGGTTTGGCAGTCTCATACTATGCTAACCTGAGCAAATTCATGAGTATACCACCAATGGCGAACATTGAATTTGGGCAGGCTAGATATGCTATGCAAGCAGCCCTTGATAGTTCTGATCCACTCCGGGCATTACAGGTCATACTGTAATTGCCAAAAAGATAATGGGAATTA
>ChameleonLLK1_DN643_c1_g1_i1
ATCTTAGGGACTAACCAATAGCAGCAAACAAATCTGCCCCTCCAGAACCCATTGCATCTAACTTACTAACAAAGCCTAAATCAGAAGATTATGGCCCAGAGGAATCCTGCCCTAGGGGATGGGAGGAAGATTTTGCAAATCCAAGATCAATTCCCTATGACTGGGAAATGCAGTTTCCACCCTTTCCCCCTGAGAAAGCAGTGACCTGTCAGCAGGAAATGAGGGACCTGACAGTGGAAAATGCTGAAGCTCAGCCACCTTTTCCCTGTGTCTCTGCAACATTTCCAGATGATGGGGGAGGTTCAGATAATTCTGGCAGTGAATTGACCCCAGTGCCATCAGACAGCGGAGGGGGGTCAAGGCCAGAGCCCTCCCAAAGCCTCAGTGGTTCAGCTGCTACCATTCTAACTGTAGAAATGGGTGATTCTAAAATGAAAAGCTTCAATCAAGCTGCTTTGCATGACTCCAGATGCCCACAAGCACTAGGAGAAAAATCTGCCACTTCAGAGTATTATTCACCCCTAGCATCTGACTTATTGAAGTCCAGTGCTCATGATTATGGACCAATGGTTCCTGATGATTGCTATTTGCTGCTTAAAATGCCCCTCCCAACTGAAGCCCCAGCTGAAGCCATGCTTTGTTTTCAGGAAGAGAAAGCTACTGTAAATGCTATGGCGAAGGGGGAGGGGGCTCATGCTTCTATCAATCAGCAAATTGCCCAGATGAATGCAGAATGTACAATCATTGAAAATATAGCAGTTGCAAACCTGACATCTCAAATTCCAGCTAACAACAAAAGCGATTTTAGTGGCCAAAAGGCTAGGAGTAGACCCTACCCCAAGCGGCATTCCAGCCTAGAAATGAGGGCCAGAGAAGATTACCCTGGGTTAAGATCATTGCGCCAGAAAAACCAGAAGTTTGTGAAAAAACGCTTCAAGGAACAACTGCGCTTACAGCATGAAAGACGTGAAAACGCTGAAGACG
>ChameleonLLK1_DN477_c0_g2_i1
TGGTGCTTTCGGGATCTGAGTCTTGACCAGCTGTAAAAATGGCTACTGGTAAGCTCTCTCCTGCAGAAAAACGTTTCTTTCTACCTTTCTGAAAATCTGTAGAAAAATCCAAGTCTAATGAGTTGGTTTTCGGACTCAAGGGTGGAAACGAAAAACCCTTAGGCTGCAGGTTAGACTTGTTCACCTTTTTGGGTTGCTTCTTTGAGGGTGCACTGGGTAGGGACATATTCACAGCACTCACATCTATATCAGGTGATGGGGTGCTTACATGTTTTGCCAAAGTCCTCTTCCTCTGTTGTATTTTTGTCTTTTTATGTGGTAAAGAAAGGTCCGTGGTCTTCATTGGCCTGCTTGTCATCTTTACGTCTGCTCCTCTGAACTTGTCCGGGCACGCCAAAGGCCAAACCTGTTTCAAAAGGGGAGTCTCTGGGGAGGTCATATAGGTTACAGAGGGTATCACGTGTCCCTACACAACCAATCAGCGCTAGGGTTGCCCTGCCATCATTTCTGGGGCGGCGTGCCGCATGTTCCAGGTCAGGGGTATACCTGAGGGTGGCCATTTCCGCTTCTGGGTGGCCTGGGTGGCCTTTCCTTCCACGTGGCGTCCGCCATGCTGCCTCCGGTAATGGAGGCTAACAATGTACTTCCGGTCATGGGGGCAAACAAAAGCACATGGCATTGATGTCACTTCTGGTCATGTGGGGAAATAAAACATGGCGTTGATGATGTTACTTCCGGTCACGTGGGTAAACAAAAGCACAC
>ChameleonLLK1_DN459_c1_g2_i1
ATGTTGTGTTATGTGCTGCTTCTCAGCTCTTTATCTACAGATCAGCCTTTAATTTTATGTTGTGTTATGTGCTGCTTCTGTTTACATGGATAACAGGAAAAATAGATTTCAAAAACATAAAAATTCAAAACTCAGGTCAAAATTGGACTTTTGGCTCATGAAGACATTTTTATAAAAAACAATACAATAAATTCTTCATATGTGAAAGACCTTGGAAATATAATGTTAGGATTTAGAACAAAACTAACAATTCATCTGCATCTTAACTAATTTGGCCTTCCAATGAGCAGTCAGGGTTGATTTTCTTCTAAGGTCAACCTATTTGTTCTCCTCACTATCCAGGGGACTCTCAAAACTCTCCTCAAACACCACATCTCAAAGGCATCTATTCTTCTGTGCTCAGTCACCTCGGCGCTCCTAATGGTCCAGTTCTCACACCCTTACATTACCACAGGGAATACCCTTCCTTTGACTATACAATTTTTTTTTCTTTTCAAGCTGATGTCTCTACTTTTCACTATATTCCCCAGGTTTCTCATAGGTTGTCTCCCAAGAATCAGTTGTCTTTTTATTTCATGGCTGCTGTCACCCTCTGCAGTGATCTTAGATCCTAAGAAAGTAAAATCTGCCACGGCTTCTACTTCTTCATGAGATGGCTAGACACCATTGTAGACACAATGGGCACAGAGCTGGGTGGGCTGAGGAGGATGGTGGGGGACAGAGGTGTATTTCACAATAACTTCTTCCAGCCAGGCAAATTTCTTAGGTACAATATAAAATGAGAGGTTGTCTTGAACAAACAGCGATTCATATCTCTTACAATGTTTCAAGTAATCAAACAAACTACTGTTATGTCTTCCAGTTTGGATGGAAATTGAAGAAAATCTTAACATTTGTATACCTATTCCTCCAAGAGAAGTTGCTAACAAACCAAAACCAACTGTTTTTGCCCCACCCTCCTTTTTTGGTAGCAAATTCTCATTGCAGAATACCTATACCTGTACAGTATACAAATTCCTACAGACCTAAACCCTCCTTTTATAAGTATATCAAAATAAAGTACCTGAGGCCTAGGGGCGTTCCCCCCGGCTCTACATGGTCTCATGGTGCATCCCCTTGGGGAGACAGGCCGACCAATCAGGAAAACTC
>ChameleonLLK1_DN532_c0_g1_i4
AAATGATATGTGTAATGTTGTGTGTGTTTGTGTGTGTGTGTGTGTGGGGGGAAATGCTGATTGTTAGTTGAAGATTTGTTCAGGCTAGACAAATAAAACAGAAGAAATTGGTTTGTACCCTCCCATCTCCAGCCTTCTCTAAACCATTCAATTCTCAGCATCCCTAGATCCCCATGGTCCTGGTATATTATTTCTTCCAAATAATAAACAGCAAGCTATCAGAGCTTTGGAAAGGTAGTTTTTGGTTAGAGTCTTTGGCGGATGTGGGTAATTTTAAGAACTATAGTCCAAAAATAAAAAATAAAGTAAAGCTGAACACTGGGCCGGCCTGTTGACATGTAGCACTGACAGGTTTAGAACAGGCAAAGGAGCATGCAAGAGTGTATGTCACAGTGCTTATTTAACTTATATCCAGAGTACATCATGAGTAATGCAGGGATGGATGAAGTGCAAGCAAGAATTAAGATTGCTGTGAGAATGAGAAACATCAACAACCTGAGACCTGGCGATAGAGACAAAACTCACCAAAACATACAAAGGCAAGGAAATAAATCTAGGTATAGGCAGGGGCAAAGCTTGTGATGAGAATGCTCTGTGATGTCCTTTATACTTTTAAAATGCAAAACTCAAGCTAGCATGCACTATTTGTTATTTTGCAGCTCACAGATGTGAAAATGCAAAACAAGGAGTGGAGATTGTGGAACTTTAAAATGTTACTTTTTAGGCCTACCATATATGTTGGTTTAAAGATTATGGGAGGCACAATAAATTATGTTTATGTTAACACTAAATATCCTACAGGATAAGTTTTTAAATTTATGCTGCAATGAATACCGAGCATGTGGCTGCTTGTGTTTTTATAAACTGTATTGTTTCTTAAGGAAAGTTGTGATGGGGAGAGAGGGGTGGGTGGGTTTGAAACAGGCAAGTTCACTTTAGACAACTAGACATTGTTTATTCTATCACAAGATCCACAGGCATGGTGACATTTCTTTTACCTGATAGCTTGAGCTTGCACTTTTTTGGCACACACCAATATTAATGGACAAACCAGAGGGAGGGTGGGGGGGATGAAAACATTCATGAAATATATCACACATATTACTGAGTGTGTGTAAAATATATCACAAGCAGTAAGTACACCAATGCATAAACATAAAGCAATGCATTAAACACTGCATTAAAAAAAACAGGCCAGAATCTTACTGCAGTTAATTGACTGGATGCTAGGTCATGTCTCAGGAGGTGTTTCAGCTGTGTATCCCATTACACGTCTAGTAAGTTTCTGCCCATAATTACTGAAAACTGTATTTACAGAGAGATCTGACCCTTATATTAATATAAAATAAGAGAAGCGAAGGATGTACTGTATAACGATTGGCTAGGAAATCCATCCTTCCTACACCACAGAGTACAGTATTCGTTCTAATAATGTTGCAACGATAATAAAGGGTATCCCTCTCTCCCCCTCCCCAACCAGGAAATGCACTGAATGACCTTGAGCCAGCAACTCTCTCAACTTGGTCTCCTTCATAGGATTGTTGTGATAGAAAAACGGGAGAAGGAAAACCATGTGAGCTGCTTGGCACTCTTTGAAGGAAAGGCAAGAAATAGATGCAGCTAATAAATATTGTACAGTGAGAACCAGTACACTGCAGTTTATAGAATGTCAGACTACGATTCAGAAGAGCTGAGTTCTAATCTTTGCTCAGTTTGAGGAACTCACTGAGTGATGATATATTTACTCCCTTAGTATATCACATAAAGTACCTTGAAAATCCTATTAGGGTTGTCCTAAGTTAGATGTGGCTGGGTGCTACATGCATTTATGAATACATCCATACGTAAATAAATTTCTGTCCCAAGGAAAATTAGAAAACTAGAGATTTCTTGGCTGATACCTCAAATTGGCTACTCAAACTCCTTCTATACTTCTTCAAAGAAGTAGCCTCAAAGGAAGAAGCAAACAAGTACCAAAGCACATAAGCTGAAGTAGCTCACTGATAGTCAGCTATAATATATCTGTGGATGGTAGAACATCCCATGTCAACTTGTAAATGGGGGATCAAATGCTTACGTGTGTCTATCATTTATCTATAGTTTCTTTATTTGCAAATCTTTTCAGTAGGATTATTTATCCATAATAAATAAAATCTCGCTGTAAAAACAACGTTTGAGGAAAAGATTCAGTACTAATTAGCAACCCTTCGGCATACCCACTGGTATGCACAAGGAGGCTCAAGCTACAGACATATACCTATCTCAGTACAATATATCAAAATGAACCGACTCCGTGAAGCCACCAAGCACTCATTTTTCTCCCCATGTGGTGGTATATACACACCACACCTCCTATCTGCCTATCGGGGTTCCACATGGCAGTGTCTCTGTGAGTGCAAATGCTTCCAGGAAGTATTGATTTTAATGTGTGATGTAGTCATTTCTGGCACTCTTTGTTATCCAAAGTTTGGGATGCACTCAGCACTGTCCCTTGCTCATAAAGGAGTTTTGTTGTTGTTCAGGCGCACAGTCAATTCTGACGCTTTGACGGTCACTCAAAAATCTTAAGGAAACTTAATTTCCATTTCCCTAGCTTTATGTTTTACTATCTGAAGTGGTCAGAAATCTGTTTATAAAGTGAATTCTTGTTTAATTCCTGTTTAAAATTGCAGAAGGAGATAGAAGCTTAAAGTGAATATGTCATTTTTGTGAATAATTGAAGTTACTTTTATTAAAATAGCTTTTCTTGTAGCGTTCTGCGGTGGCATCCATTTTAACAAATTAAGACTATGGGAACCTTCTTAATGTACATCATCTTTAAATGTACATAATCAGCAGAAGCAGTTGCAGAGACATTAATTAAATATGGAAGTACCCATCAAGTTTTACTTATTTTGTTATAGGTGGAAGTCCTGGATCAGTAAATGCTAACTTTGTACACTTTGATAACTTCCTCAAATCCTTCAGTGCTGATTTTGAAGCCTCAGTGCTTCTCAGACCAACACAATTGCAGCCAGCAAAGCAGCAGTGAATAAACTGAATCTCCAGTCAGCAGATAGATATGCAGCTCTTGCTAATTTAGATAATATCTTCACAGGGCAAGGTACTAGTTCTTATTCTTTGGCCTGTTTCTTACCCTGTTTGTCACAGCAGTGCTTACACTCATCAGCGTTACAGGAGATATGGTGAGGTTCTTAATGCTCCTCAATAAATGAACTGCCAATACCAGTTGTATTTTCTATGCAGATTTGGTATACCAGCAGTAATGTAAATGTGATGAATCTGGTATGTGTGTGTGTGTGTGTGTGAGGG
>ChameleonLLK1_DN190_c0_g1_i1
AGTATTAAGTATGAAAAAGATGCCATCTTTTATGATAATGGCCACGCCTGTCTTTTAAACAGGCAATTGTTTCCAAAGTCTCGTGATGCTTCTTTGGAATCAAGCCTCTCTTTACCTGAGGCTGAAATTGCAATGCTTGATCCTGGCCTGGAATTTCCAGAAGAGGATGTGCCTGCAATTTTATGGCACGGCAGAGTGTCATCCAGAGCAACGTGTATCTTAGGGCAAGCTTGCTCAGAGTTCGCGCCTCTGGCCCCCTTTTCGATTGCGCATTATTCACCACAATTGACGAGAAAACTATTTGTCAATGCGCCCGCTGGGATTGAGCCTAGCTCCGGGCGGTATACTCACGAGGATGTAAAAGATGCGATTACGATCCTTGTGTCTGCAAACCAGGCTTATACTGACTTTGAGGCAGCATACTTGATGCTTGCTCAAACGTTGGTCTCACCTGTACCACGCACTGCCGAAGCAAGTGCATGGTTCATCAATGCTGGCATGGTCAATATGCCAACTTTGTCATGTGCAAATGGTTATTATCCAGCACTGACCAATGTCAATCCTTACCACCGGCTAGACACATGGAAAGATACGTTAAATCATTGGGTGGCTTATCCCGACATGCTGTTTTACCATTCAGTGGCAATGATTGAGAGCTGCTATGTTGAACTCGGGAATGTGGCTCGTGTGTCAGACAGTGATGCAATAAACAAATACACTTTCACTGAGCTATCAGTGCAAGGACGGCCTGTTATGAATCGAGGAATTATTGTAGATCTGACACTTGTGGCAATGCGTACTGGTAGGGAGATCTCACTACCTTACCCGGTCAGCTGTGGCCTGACCCGTACAGACGCGTTATTGCAAGGTACTGAGATTCACGTTCCAGTTGTTGTCAAAGATATTGACATGCCCCAGTATTACAACGCGATTGATAAGGATGTTATTGAGGGGCAGGAAACTGTGATTAGAGTGAAACAGCTGCCACCAGCTATGTATCCAATTTATACTTACGGCATCAACACTACTGAATTCTATTCTGACCATTTTGAAGACCAGGTACAAGTTGAAATGGCACCAATCGATAATGGAAAAGCAGTTTTTAACGATGCAAGAAAGTTTTCGAAATTTATGTCCATAATGCGCATGATGGGGAATGATGTTACTGCTACTGATTTGGTTACAGGTAGAAAAGTG
>ChameleonLLK1_DN253_c0_g1_i1
TCAGACGCCGCCTCTAAAGAAAAAGAGGAGGGGCGGGAATGCTGCACCACAGCCACCTTAGAGCAGGAGGGTGGGCAGCAGGTTTCCACCCCAACCCCTTGCTTAGATCAGCAGCCAATCCAGCCCCTGGAGCCTGATTTCCCTTCACCTCCAGATTTTCCAGGCATGCTAACCAGTAGGCCAGATCTGGCCCACCTCATGCCTTCTCCTCCCATAGCCTATTTTTCCCCTTTTTCTACTTTGCCAGTATCATCTTCATCACCTTCACAGTTGCCTGAGGCACAACTGGCTCCTCCTTCACCACCCCCGGTGGCCACTTTACCACAGCCACCACCGCTGCCCCAGGACCTATTCCAGGGGACCAGCGGCCCGCCTTCGTATTTGAGGCCAAAGGGGATGGTTGCTGAGGCCATGTGCAAAAGTGGAGGGCCAGTGGCCAATGCCCAGTTGCGGCCCACGGACTGGCAAGTTAAGATTAAAGACCCAGTCATAGGGTGGGAGGCCAGTCCAGGTCCAAAATTGACCTCAGGTGTGCCTTGCTTTCAGCAAGCAGTCAGCGCCTCACGGTCTATCCGGCCCACCGTGGGCATACAGCCAGAGAAGCAAAGACCAGAGCAAAAACCGCCATGGTTCTTACCACCTCTTAAGCACAGGGTAGGATCTCGTCAAGGCCCATCCTTCCTCAGGATCAGGACCCCAAGTACGGAACGTTTAGAATCCAGGAAATGCATTTGAGAGCGTCTCGCTCAGTCTCTGCCAAGCGTAGGACAGCATGAAGAAATGTTGCATGAAGTGTGAAATGTGCGTGTCGAAAGGCTGCGTGTGAGTGCCCTATAGTAAGAATCATATGTTTAATTTCAGCGTGCATGTGTGCATGAATTTCTAGAGTTAAAATGAATGGGTGT
>ChameleonLLK1_DN225_c0_g1_i1
TCCCCCTGGGTTGAAAGGATTTTTGTGGGAGAAACTCCGTTCAGGGAATGCTAAAATGATGCTCCTTTCAAGTCCCCAAGATCTGGGACAGAGACGGGTGCTCAATCTGTCATTCAATACCCAGGTTTCAAACTGCTGACTTGCCAGCCTTCCAGCTAACAAGGCGAGTTTCTGAGCCACTGTAGCCCCATTGTTCTTCTGATTTTACATGCTGTGGCACAGAACCTGGCAGTGTTGGGAGTGAATTTGACATGAACTTTCACACATCACAGACCGCCTCCCTTTAGCAGGTTGCTGCCCGTGAAAATCTACTGCTGAATCACATTTGTTAATCTTTAGGGTGCCATAAGGTTCTTCAGCATGAACAGTTTTGCCTCCGATCTCCCAAAAATAGGGATTATTCCAAACAAAACCTAGAAGAATTAAAGCTGTTCCTTGGAAGGACATAATACTCCAGCCTTCCAAGGAACAGCTTTAATTCTTCTAGGTTTTGTTTGGAATAATCCCTATTTTTGGGAGATCGGAGGCAAAACTGTTCATGCTGAAGAACCTTATGGCACCCTAAAGATTAACAAATGTGATTCAGCAGTAGATTTTCACGGGCAGCAACCTGCTAAAGGGAGGCGGTCTGTGATGTGTGAAAGTTCATGTCAAATTCACTCCCAACACTGCCAGGTTCTGTGCCACAGCATGTAAAATCAGAAGAACAATGGGGCTACAGTGGCTCAGAAACTCGCCTTGTTAGCTGGAAGGCTGGCAAGTCAGCAGTTTGAAACCTGGGTATTGAATGACAGATTGAGCACC
>ChameleonLLK1_DN47_c0_g1_i1
CGATCTTCCGATCTCCCCCACAGCATACAGGTCCTGCCTGTGTGCTCATCCCGGTAGGAGCAGTTCCTGCACCTTCAGCGCCATGTTTTGTGGCTCACCTTGATAGCAGAAAGTTACCCTAACACATGATGAACCATATATGTTGAACACATGAACATTACAAACACATGTTGTCCCCTACTGACTTTCCCTTGCTCCTTGGGAAAGACATCCTTGGACAGACTCAAGTACATAATGGGAGGAGCTGGCTCATGTTGTGACTTTTGCCCCCAGAGAGCCACACATGAACATTCTGAACCCTATGGACTGAACTTTTGAATACTAAGACTGCCAAATAGCATACTTGGGGCCAGTCTGTGGCCCACCAATGCTCTTGTTCTGCCAGATGCCATGTGTGCCCGCATTGCCAACTAATCTCACAGGCCAGTTTGCACCCAGACTCTTGGGCTGGTGCTGTCCTCAATGAACTCAGTTCATCCTAGCATGATGCCAGCATGTCTTCAGACTGAAAATGGAATGTGGCCAGGATATTCCAGAGAACATTTGTGCTGCCCATTATTGCCTTAGCCATCTCACAGCTGCGTTACTCTCTTGCTAGCATATGCAAAAGGCAAGGGTCAGTGGCAGATGTGATTGGCGGGCAGCCCTTCCTATGAATGAACATTGTAATGATTATATTAACCTGCCTAGTTATGTTAAACATTTTTCCCACATTCTGGTTCCATTGAGGTTCCCAGGTTTTATTATATATGCCATAGAATTGTTATAAGTCGCTTGTGTTTAAGTTAGGAGTTTGAATCACACTTC
>ChameleonLLK1_DN299_c0_g1_i2
CCATCCTTTCCCTAAATTGTTCTTTAATTTTAGCTTTCTGATATTTTTGCAAATATTCCTTTAATTTATTCTTATCAATCTTCTTTTCCGCATACAGTTCAGTATAAAACTCTTTCACTATTCTTAACTTATCCCCCAATTTATTACACCTAACTCCATTACTTGCTTTCAAAACTCCTATTTCCCTCTCCTCCCTCTTTTTCTTTACTGCTCTCGCCAACATTTTGGAATTTTTATTGCTATATTCGAAATAGTCTCTCTTCAGGTATAATAAATTTTTCTTAACCCTTTCTATATCTCTACCCACTACTTCTTTTTTTAATTTTTGCAAAGCCTCATAATTTTCCAAATCTTTTGTCCTGATATGAATTTCTTGTAAACGTCTAATCTCCTTTTCTTCCCTCTCATATCTCAATTTTGATTCCTTTTTTTTTATGTTAGCTAATTTTATACTTTCCCCCCTAAATACCGATTTCATAGTATCCCAAACCGTATTGTAACTTACCTCCCCATTCTCATTTATGGCCCAAATCTCCTCCCAATTGTTAATTATCTGATCTCTATCTTTAGCATCCTTAAATAAACTTGGGTCATATCTCCAAAACTTCCGAGTCCTACTCTCCCCTTTTATTTCAAGTTCCAAGACCACTTTCGCGTGGTCTGACTCTTTGAAAATACCATTTTCAATCCAATCGAGATCCTTGGTCATATTTCCCGTGACAAAAATATAATCAATTCTAGAGTATGACTGATATACCTGTGAAGAAAACGTATACCCCCTTTCTGTGCCCCTCAACTCCCTCCAAGTGTCCTTCAAGCCTAATGCCACCATCCATTTATCTACCACTTGTGTTTTATCTTTTTTTTCACATCTACTCAGATTTGTGGTGTCTAACGAAGATCTAATCAAATTTAGATCCCCAGCCACCACCATCTTTTCACACCTTTCCTTTTCAAGAATACTCTGGATTTTATTTAAAAAACTTTCCTGATTGCTATTTGGTGCATACAAATTCACCAACGCTATCTCCTCCTCCATAATACGTCCCTTTAATATTAAGTATCTACCTTCTGGGTCGGCTATTGTCTTTTCTACCCTCATATCTGTCCTAGCGGATATCAGAATTGCAACTCCTCTAGCCTTTGATGAACCGAAAGCTTTCTCATAAATCTTTGTCCAGCCTAAAAAGAGGTTATTATCTTTGCCCGATCTTTGGTGAGTCTCTTGCAAAAATATTAAATCCGGTTTCTCTCTTCTAAGTACCGCCTCCACCCTTTTCCTCTTTATTTGGCAACCGGTACCGTTTACATTCCATGTTAATATCTTAAGATTTACCATGTTTACCTATCACTTGTTCCAGCTTCTTTGCATCTCTTCCACGGCGTGTCTATCCTATGCCCCCTTAACCTAAAGAACCCCTCTCTACTCTTACCCACCACCATTATCCTCCCCAATACCCAATTTAATACCCACCTACTTTACTTTAATATTTCACCCTCCCCGCTCTTCCCTCGAGCTAAGCCTTCTTGAAAAACCAAAAAGAAGGGGAGGGGGGAGTAGAATCCCGATGAACTTCCCGATGCTTCTCTCTTAGGAGCTCCCATGCTGCTTATTACCTCCATCACCCTCATCCTCACCTAAATTCTCATCTACCTCCTCTTCCTGGTCATCCCCACTTTCCGACTCCCCCCTCGATGACGCCTGTGTCCCACCTAGTTCCTCTTTTAATTTCCTCCATTCCTCTGAACCCCCCGTTAATAACTTTGCTGAAACCAATACCTCCAACACACACTGTCCCTCTCTTAAAAAATTTTTCTTTCCTGCATGCCAAAAAAACATTTGTTTATAACCTCCCCAATTGTATTTGATCCCTTTCCGTCTCAACCAGCCAGTAACGGGTTTCATTTCTTTCCTCCAGAGCCTTTCCTCCAGTGATATGTCATTATACACCTCAATTTCTATTCCCTCGAATTTAATAGTAGACTGACCCCTCCGTTTAATATATTCCATTAACCTCAGTTTATTAGCAACACTAGCAAATTTTATCAGCACATTTCTAGGCTTTGCTCTCCCCCTTCTTTGCCCAATACGGTAGATTGATACAATATCTTCTGACCAGTACCTAACTTCCATCCCAAGTCCATTCAACCATTCGAGAAACCTATTTTTTAACAGATCCGGAACCTTTTCTGGGATTGACCTTACCACCACATTAGAA
>ChameleonLLK1_DN822_c0_g1_i2
TGTCTAGCCTGAACAAATCTTCAACTAACAATCAGCATTTCCCCCCACACACACACACACACAAACACACACAACATTACACATATCATTTCAGAGACAAGTCCTCTGTTACAAAATGCTCTGCTGCAAAAGGTGTTGCTTATTTAGCTCAAAAGTAACACTTTGTATATATTTACAAAGAAATCTAGCCACAATCTACAATGCTTGATGTCATATCCTTGTAACATTCGACCAGTTTTAAAATGTTTCTCTACTATATTCCTCCCTACACTTACCTGTATACCTGTAGACAGTGCAGGGAAAGAGATCATTCAGGGTTGTGCAGTCCACTTTGGTAAAGTTAGTGCCTCCAGCCTTCCTTTTTGAACTGGGACCGCTTGCCTAGAGTTATCCCATACCCTCCTGCATGTTCTGTATTTCAGAGGTAAAGAGCATTTTTGCCCTTTCAGGACCAGAGTAGAAGACCCTACAACTTCGCACTTCAAGGTGGTGAAATGCTAATCCTATATCTTTAAACCTCCCTTTTTGCAAAACTCAGCCTGTACCCCAATTGGTTTTCCCCAGTAACCAATTACACAGGGATGAACCTTTTGCAGCTTATAATACTGGAACCGTGACGCAGAAGGCTACATATTTTAAACTATCTTTAGTCAGCCATAGATATGGTATGGAAAGGCCTCTTGTGGAAAAACAAAAAGCATTCGCTTGATAGTATAGTGACAGACAAATTCCATGACTCTATTTTTGCCTTGAGGGCAGAAGGTTATCTTAAAAAATATATTTAGTCAAATGCTATAAACATTGTAGTATATTCCTATCTTTTAAGAGTTTAAGAATGTCCAGATAGATAGCCTTCATCATTGGTCCTCTTGTGGAATCAAACTCTATTTTTGCTTTGAGTTTGAGCATTCTGCCTGTCAGGTCAAGTGCCATTCTCTTGAGATAAGCTTTGCTATTGTAAGAGTACTGTGCCTCTTGCCAAGTGGTTTTTCATTTCATTTTATTTTTAATAAATATATTACTTTTGTCAAAATACAAACAGAGTAACACAAGAGAAATACAAAAACAAAAATAAAATTGACACAATGCAAACAATATAGTATCACCCCTCTTCATTATGACTTCAATGTTAGAATAAGTATGATCATTGTACTCAACCCACTTATCATCTTTATAGTTTTGATTGACTTATCCCACATCATGATTTAATAAATTACAAACTCAAAGTCCAATTTTGGGGTGGGTGGATGGGATAAAAAACAGTCATGAAGAAAAAATTTACATATTACATCACCCAGTGATATGAACATTGCTTCCAGGATTATTATAGTTAATTGTTTAATTTAAATATTCACTTCCCAAAAGTCATTTGGTCAGTTGTTGGCACACTACCTTTCTTGTTTTTTAATGTGCGAGTTAGAAATGGGTTCCATATTTCATAAAATTTATTTTCGTTATGATTCCCTTCCTATAATTTAGTTTCCCTTTTAAGATTACAGATTGGTGTAAAGAGATGCGGTCAATAGCATTAAATGATAAGCTCAAATGGGAAACTAAATTATAGGAAGGGAATCATAACAAAAATAAATTTTATGAAATATGAAACCCACTTCTAACTCACGCATTAAAAAACAAGAAAGATAGCAAGCCAACAACTGACCAAATGCCTTTTTGGAAGTGAATATTTAAATAATTAAACAATTAACCATAATCGTAATCCTGGAAGCAATGTGTATATCACCCTCACCCTCCCTCCCCTCCCCTTCCCTCCCTCCCTCTCCCTCCTCTTTTCCCCTCTTTTTTAGGGGTTCAGTCCTTAGACTGTCTTGCCCCTGTTTTGGAGTGCAGTCTGGAGATCCCAATTTAGGGATGCACCCCCAAATCCATTAATTTGTAAGGCATGTAGCAGCAGTTCAGGGTTTTTAAAATATATTTTATTGATTAATCAAAAAGAGAAATAGAATAAAAAAGAATTAGGCATAGGGCTCATTGTGGGAGCCTCTGACCTTGTGCTTGGAGCTCGGCATCTGACTGAAGACTGAAGTTCGCATAGCTCGGGAAGCTCTCTTAAAGGCTTTATAAGGCCACGCCCACCACTACGTGGCAAATGCTGATTGGCTTAGAATTCTCTGTTCTTTCTCCAGCCAATGAGCGTACAGCATGAGCCACCCCTACCCACCCCAGCCCCCAGTGTAGAACACTCCTCCCCTAGGGCGATTTGTACCCCCAAGGAATCCACAGATCTGTGCATTTTATTTGCTTGGTAAACGGCTTACAAAGCGACTGCAGCCTTTCTCCAATACTGTTCAGAGAACGTGAGAGAAAAAAAGGAAGTTCCCAAGCTTTGGGAACTGTATAATGTGAACACATCAAGTATTTTCAATACAGACTATGCTGTTTACTGGAATCCCATGAACCAATGCCATTTCTCTAAGAGACAAAGTCTATTGGAGTTTTCAATTTATGCTACAGCGTGCGTGTGTGCATATATATAAAATTTTAAGGGGGCAATTTGTGAAGGAGTTAGACCAAGTGTATGGCTTTTTACATGAATGGAATACTTTTTAAATACTGTACTAAGAATTATATGACCCTCACGGCATCAGGATTTTAGAGATGCTTTTGGGGGCCTGCAGGCAGCCAACACATTGTGTGAATGTGGACACACATACAGAAATGGCAGATAGCAGTAACACAGGCTCTGTTGTGATAAACTCTTACCATGGTAAGAAATGCCCCAACCACTTTAGAGCTCTGTTATTACTAAGGTGTATCACCGCATCATGTTACTACCCCACTTAGTACAGCATCTTCTTTTGCTTGGAAGTTAACTGACAGACAAAACAGACAAATAGGAGACTTTTACAACTTGAAGGACATAAGGATGAAAGTTCACAGACAGCTTCTAGTATTATAAGCTGCAAGAGGTTCAGGCTTATGAAATCGGTTATAGGGAAAAACAATTGGGGTACAGGCTGAGTTTAAAAAAAGGGAAGTTTAAAGATATAGGATCAACATTTTACCACCTGCAGTACAAACTATTAGAGCCTAAATTGTATTTTGGCTCATCGTGTAACCTTTTAGTGTTGGTAAAGATGGGGTAAAGATGTGCAAAGCAGTTTG
>ChameleonLLK1_DN290_c0_g1_i1
GCCTCTCGCTCTCAGCGGGCGCTTTCTCCAGCACCGTCTGCAGCGAGTTCAGCAGCTTTGCCTGCATCTGTTGGTGGCGAGCGGCGGCCTTTGCGCTCCAGCTCCCCAGCCTCATCGGATTCAGGGGACAGTTCCGTGGCATCGGACTCCCCAGCACCTGAATCCGGAGCTACAACGCCTCAAGCATCGCAGCCTGCTATGGATGCGAAGACTTACTCTGGACTCATCTCCCGTATGGCAAGCGCTCTGGACCTTGAGTTCGAACAGCCGCCTGCCCCACGTTCTGACAAGGTGTTCCAGAGGCTCAACAGGGATGCGGTCCGCCCCACATCAGTAGGCATGCTCCCATCCCTAATAGACCTGGGCAAGGAAATCTGGGCCAAGCCCTCTACTTCCCAGAGTGTCCCCCGTCGTGTGGACAGCTACTGCAAGGTTTTGGATCAGGAATCAGGTTTTCTCCTCAAGAACCCTGGATCCAACTCAATTGTTGTTGAGACTGCACAAGGGAAGGCGGGATCCCGCGAGTTTGCTTCCCCTGCATGCAAGGAAGGAAGAAAATTAGACCACCTTGGTAGAAGGCTATTCTCTTCCACCTCTCTATCAGTCAGGATTGCAAATTACCAAGCCATGATGGGCGCTTACCAGGCCCACCTTTGGGACAAACTGGAACCCCTCTTGGACTCTATCCCTGAGGACCATAGAGCTCAAGCCAGGAGCCTCTTTGATGAGGGCACACTGCTGGCATCGCAGCAGATCCGTTCCTCTAGCCACGCCATGGATGCAGCTTCCAGAGGGCTTGCCACTGCTGTGGTCCTTCGAAGGTATTCTTGGCTGAGGTCGGCGGGCCTCACTGATGATGCTCGTCGACGCATTGAGGATCTGCCCTTTGATGGGGAAGGCCTCTTCAACTCTGGCACAGATGACATAAT
>ChameleonLLK1_DN452_c0_g1_i1
TCCCCCTCCGAGATGACCCGCCTTTCCTCCAGTTCTTTATGGACAAGGTGACCCTTTTCCCGGATCTGGACTTCCTACCCAAGATTGTCTCCGACTTCCATGTGTCCCAGCCAGTCCATCTGCCTGTGTTCTTTCCAAGCCCCTCCAATGCAGAGGAGAGGTCACTACACATGTTGGATGTCAGGAGAGCTCTCCTGTTTTACCTTGACAGGACCAAGCCCTTCTGCACCACGCACAGACTTTTTGTTGCTTATGGTGGTCACAAGAAGGGCGCTGCAGTTTCCTCTCAGAGGATCTCCAAGTGGATTCAGATGGTCATTGACATCGCCTACCGTCTGTCCTCTGTCCCGGCTCCCCAAGTGATCCGGTCCCACTCCACAAGGGCAATGGCTGCTTCCACCGCCTTCCTGCATGGGGTACCTCTTGACACCATTTGTAGAGCTGCCACCTGGTCCCAGCCTCTCACCTTCGTCCAACACTACAGACTGGACACGAGAGCGGCTTCGGACGCCCGGTTTGGTCGTGCTGTCCTGATGTCTTCCGTCTAAGCTACACCTGGATGCCAGACACGGACCCACCATCCGGTAAGCAGCTTGCTACTCACCCAAACGTGGGGATTCACAGACGCCTCGAAGAAGAAGAGCAGGTTACTTACCTGTAACTTTGGTTCTTCGAGTGAACGTCTGTGAATTCACACGTACCCGCCCGCCTCCCCTCTCCGGTCTGGAGGTATTCCTGGCACCTGCTTTCAAAGGTGACTGAGCAGGGAGGGAAAGGTGCCTGGAATATATAGGGAGGGGGCGGGGCCTCGTACTAACGTACTTTCCCTCCAATTTTTCAAATCTAAAGCTATGGTAGAATCCGAATGGAGTCTTGCGCAGGCGCAATACCCAAACGTGGGAG
>ChameleonLLK1_DN763_c0_g1_i1
TAATAATCAAATCACCTAGTACAAGAAGCCCTCTCCCTTATTGTAGCAGATAAGGTGCTTCCAGACGAACAGATTGCAGGAGAGAGGCTCCTTGTACTAGGTGATTCGATTATTAGGAACACAGAGAGATGGATTTGTGATGCACATGATAACCGTACGGTGACTTGTCTGCCAGGTGCAAAAGTTGCAGACATCACGAGAAATCTAGATAGCTTGTTAGACAGAACTGGGAAGGATCCTGTGGTCACAGTACACGTTGGTACCAATGATATTGGGAAGGCAAAGCGGTCAGTGCTGGAAACCAAATTCAGGTTGTTGGGAAGAAGATTGAAGTCCCGGACTTCCAAGGTAGCATTTTCAGAAGTGCTGCCTGTTCCTCGTGCAGGACCTACCAGGCAGGCAGAGCTCAGAAGCTTCAATGCGTGGATGAGGCAGTGGTGTCGAGAGGAGGGCTTCAGATTTGTCAGAAACTGGAGAACATTTTGGGACAAGCCAAATCTGTTCAGGAGAGATGGGTTGCACTTGAACCATGACGGGACCAGATTGCTGGCACGCAACATCAAAAGGGCAGCAGAGCAGCTTTTAAACTGATAACTGGGGGAAAGCCGACAGGAGCTGGGCAGCATCTGGTTCGGGAAAGTGTGTACTTGAGTAGTGAGGAGGATGCGAAAAGTACTGAGCAGAGTGAGGAGCTAACTACCAGCACTGTAGCAGAAGGACACAAAAGGCAGTCCAACAGTGCAATTAGGCTTAAAAGACTGAATCAGAAAAGCATATATAAATGCTTGTATGCAAATGCCAGAAGCCTCTGGAACAAAACAGGGGAGTTGGAATACTTAGCAATAGATAAAAATATTGATATTATTGGCATCACTGAAACCTGGTGGACGGATGATAACCAATGGGATACAGTTATCCCAGGCTACAAATTGTACAGAAAAGATAGGAAGGGGCAAACAGGAGGTGGTGTAGCCTTGTATGTCAAGGAAGTGATAAAAGCATACGAATTGGAATACCTAGGTGATTTAGAGTCATCATTAGAAACTCTGTGGGTAAGGGTACCAGGCCACAAGGATGGTCTAACAGTAGGCATATATTATCGGCCTCCGACCCAAACCCCTGAGGGAGATTGTCAGTTGGAGACTGTTGTAAAGGAGGCATCCAAGAAGGGAAGCCTAATCGTAATGGGGGACTTTAATTACCCTCACATAGACTGGGTGAACTGCTGTTCAGCACATGATA
>ChameleonLLK1_DN900_c0_g1_i1
CTACGGATGCCCGTTGACGCACAGGGAGCCGAGATGCGCCCCCCATCCGTGTTCGCTCGCATCCGTAGTGATCTGGACGGTTGGGAGCGGTGGCTGGAAAGGAATTCCCATGGTGACCCAGCGCGGATCCGTCCACCAGAGGAGTTGTTGTTGTAGCTCCGGGGACGGAGGGATGAGCTTGTGTTGATGGTCCTTGCGAGGGTCGAAGTGGTGCATGAGCCAGGACTGCAGTGACCGCAACTTGAGCTTTGCAAATGGTACCACTGCCATAGTGGAGGCCATGAGACCCAGTAGCCGCTGAGCTTGTCTTGCGTGGACCTCGCGGCGGGATCGGAGGATATTGACCATTGTCTCTATATCCGTGAGGCGTGTTGTTGTCGGAAAGGCCCTTCCGAGGGTCGAATCCAGGACGGCTCCTATGTATTCTACCCTCTGGGTCGGTTCCAACTTGGACTTTTTGGTGTTGAGGCGAAGGCCGAGACTCTCCATAAGACGTATGGTAAAGCGGACATGGTACAGGGCTTGACTTCTGGTCGTGGAGCAGATGAGCCAGTCGTCGATGTATGGGAAGACCCGTATCCCGTGGATGCGAAGGAAGGCCGCCACCGGAGCCATGCACTTGGTGAAGACCCTCGGCGCGGTGGCCAGTCCGAACGGTAGGCGAGTGTACTGGTAGACCGCGTCCCCCACCTTGAATCGCAGGAACTTGCGATGGTCCGGATGGATGGAGACGTGGAAGTACGCATCCTTCAGGTCTATGACGGTGAACCAGTCCCCCTCGTTGATGAACGGCATGATGGACTGTAGTGTCACCATGCGGAATTTTCGGGCGACGATGTGCTTGTTGAGGCGTCGCAGGTCTAGGATCGGTCGCAGTCCCCCGTCCTTCTTGTCCACGATGAAGTACCTTGAGTAGAACCCGTTGGACAAGTCCGTCGATGGAACCGGCTGAATAGCCCCTTTGCTTAGCAGGGCTTCCACTTCGGCTTGGATGTCTGCCGATGGATCCGTGGTTCGGATGCAGCCGAGGAACGGTGGACGGAGGAACTCTATCTTGTAACCGTGGGCGACGATGTCTAGCACCCAACGGTCGGATGTGATGGTAGACCAGTTGTTGGTGTGATTGCTGAGTGGGACGTAGGGGAGGATGAGTGGTGGAGAGTCTACGGCCGGGAGATTGTCAAACCTGTTTTTGCTTGCGGTCGTACCTCTTTGCAGACGTCTGAGGCTGCTGGGGTGCGAACCGCTGTTGGGTGTACTGCCTCTTGGGCCGATGCGGGCGGGCTGGATCCGATGGCCGGGTCGCAGGACGCTGGGAGTAGTCCGGACGCGAAGCTGTGGATTGGTAGGTGCGTCGCCGGGCGGTCTGGGAGCTGCTGAGACGTAACCTGCTTGTGGTGGTCATGTCCTCCTGCAGTTCCTTGAGGGCCGAGTCCGTCTCCGCCGCGAAGAGGCCCTTCCCGTCGAAAGGCATTTCCTCCACGAGCCTCTTCGTCTCCTCCTGGAAATCGGCGGAGCGTAGCCAGGCATGCCTCCGGATCTGGACAGCGGCCGCAATATTTTTTGCTTCGGATTCGCACACGTGGCGTGATGTGCGAATCTGCTGTTGGCCGAGCTGAGTCCCCTCTTTGCATAGGGACTCGAACTCGGCCTTCGCCGCCGGTGGGAGCTTGGATCCGAGAGCCTCCATCTTGGACCAAAGCTTCACTTGGTAGGCCCCCATGGCCGCGGCGTAATTGGTGGCGCGGAAGGCGAAGGAGCCATGGCTGTAGATGCGCCTACCCAGCGCCTCCATCTTCTTGCCCTCCTTCGACGCCGGGACCGGGGTGCTGCTAGTGGCGGTGCGGTGTTGGGACGCG
>ChameleonLLK1_DN342_c0_g1_i1
CCCTGGATTTCCTTGGAGCAACACCTCTTCACAGGGAGGCTGGTCCTGTTACATTGGCCCGGCCCCAGCACCTGATGGATTCGGTTCGATTCCAAAGGGAGCTGGGACCGTTTCCCTCGCACTGGCTGCACGATTCCACGGATTCCATCGTTGCCCTATGGGCCAAGTGGGTGACATTGGTCCTGGATGGAACTGCGCCACTGCAGCCTCTTTCTACTCGCCGGACCTGCTCAGCACCATGGTATACTGAGGAACTGGTGGAGTTGAAGCGGGTAAAGAGACGCCTGGAGCGCCGCTGGGTAAAGACCCGGAGCGAGTACGATCGAGCATGAGTTAGAGCCTCTGTTAAGGCCTACCTCGTGGCGATACGGGTGGTGAAACTCCAGTATTTCTCCACCCTTATTGCCTCTGTGAGTGATCGTCCAGCGACCCTGTTTCGGGTTACCAGGTCTCTCCTTGGTAAGGGGAGGCCTGAGCCCGGTTGGCAGGGTTCGGGTGATGACTTTGCTGACCATCTGGCAGAGAAAATCACTCGCATCCGCTCAGGATTCGATCCCGGCATGGAAATTGGTCACCTGGAGAGGACAGGGAGGTAGTCTAACCCTGTTGTTTGGGAGCAGTTTGATCCTGTTGACCCTGATGAAGTGGACAGGCTCCTTGGAGCTGTGTGGGATGCCACTTGCTCGCTTGACCACTGCCTGGCCTGGCTGGTTAAATCGGCCAGGTCCACGACTGGCAGTTGGGTCGGTGCGATGGTTAACGCTTCATTGCGGGAGGGG
>ChameleonLLK1_DN932_c0_g1_i2
TCCCAACCGTCCAGATCACTACGGATGCGAGCAAACACGGATGGGGGCGCACCTCGGCTCCCTGTGCGTCAACGGGACATGGTCTCCACAGGAGAGAGTGCACCACATCAATCTCCTCGAACTTCTCGCCATCTGGAAGGCACTGAAGGCGTTCCAGGCTCACGTCAAAGGGACAGTAGTTCAGGTGGCCACGGACAACACTACAGCGATGGCCTACCTCAACAACCAGGGAGGGACACGCTCGCGCTCCCTGCTGTACTTGGCCGTCCAACTCTGGGAATGGTGTCTCCCTCGGCACATCCGGCCTCTCGCCATCCACATCAAGGGGCAGGACAACGGCCTGGCAGATGCCCTCAGCAGGACGACGGCCACGACCCACGAGTGGGAGCTACACCCGGACGTCTTCCAGGAAATCTCCCGTCGTTGGGGTCGTCCGACCCTGGACGCCTTTGCCTCCAGCGTCAACAAGAAATGCCCACGCTTCTGCTCCAGGGCGGGCATCGACAGGGCGTCGGAAGGGGACGCATTCACCACACCCTGGGACTCGGACTTCCTCTATCTGTTTCCTCCGATCCCTCTGATACCCAGGACCATCATCCGGCTGCGGCAGCACACGGGCCGCGCCATCCTAGTGGCCCCAGCCTGGCCCAGGCAACACTGGTTCACGTCACTGCAACATATGGCAGTGGACCATCTCACCCTTCCCAAACGCCCGGATCTTCTGTCAGTGGATCACGGGAAGGTGTACCACCCAGATCTGGAGAGCCTTCACCTGACAGCCTGGCTCTTGGACCAGACCTGACCCGCATCCTGGATGCGTCCCGAAAACCTTCAACGCAAAGGTCCTACAGGTCTAAATTCTCCCGCTTCAGCCACTACTTGCGGAACGCGGGAGAGGCCCCAGACACGGCCACATGGGAGCAGCTGCTTCGCTACCTCCTCCACCTCGCCGAGGCAGGACTCTCCCATTCATCTATCAAAGTCCACCTGGCTGCGATTGTGGCACATGTCCCACAACTTTCCACTGCCTTTCGCCAGCGGCTGGTCAAGAGGTTCCTAGCGGGACTCACTCGCACATTTCCTCCTCTTCCCAGGCCAGTGCCACAGTGGTCACTCAGCACCGTCCTCCAGGCTCTCATGCACCCACCCTTCGAGCCTATGGGCACCTGCGACCTGCAGCTGTTGTCATGGAAGACAGCCTTCCTAGTGGCCATCACCTCCACCAGGAGAGCAGGAGAATTGGCAGCACTGCGGGCTGAC
>ChameleonLLK1_DN367_c0_g2_i1
CCTAATAAAACTAATACAAATTACCTATTGTTACCTCATGAGATGCTAATACAGTATGTGAAATCCTTCTCGCTTGTACGTTAACTGCCAGAGCTGGGGTTTTGTGAAATGGGGAAGTTGAAGTACTGAAACTGTATTTGTTTAATATTAATTTATAAAATAAGATATAAATACATGCAAGCTCATTCTAGTAGTAGAATTTAAAGAGTCCTTGAAAAAACTTATGTTAAAGGAGTTTGAGTGTGCACAGAGGCCAGACAGATATTTTTTTCTCTTATTAAGCCAGGCAGAAGGAAGTTATGAAGGAATTCATTATATTGGAGATTGCGAGAGAAACACCTGGCAGGATGGGGCTGGGTTCAAGATCTGCATGAGAAGGGAAACGCGCTATCAAGCAAGTGCCTGAGGGAAGGCTAGAGCTCATAATAAACAGGATGTTTATTAGAAGAGGTGTCAAATTCTGATTAATGCTTTCCAGCCTGCGTGAGAAGATGGGTGTTTGGAATATCTGTATACAAATTCCAACAGACCTAAATCACACTTTTATAAGTATATCAAAACAAAGTACTGTACCCGGTATCTTAACTTCATTTAAAAACCCCATATATGAAGGAGAAAACATTTATCTTGCTTTTCACATTCTCTTGCAAATTGGAGCTAGAAAATTGCTCAAATGGAGCTTCCAAAGTCTGGCAAAGTCTATCTTAAAATCCAGTCCAACCTCCCATTTTAAGACAGGAATCATTTTGGTCTTATCAAGAAAGGAAAGCTTTTTAAAGACCTGTCTGGGCAGATGCTTTCCACCCACTCCTTCTGTAATAACTAATTTTGAAGATAGACTATTTCTAACCATGGAGGTTCCCCTTAAACATTTGATCAGCAGTCAAGACTAGACTGGAAAAAAAACTCCAAAGTTAGGCGAAGTCTATCTTAAAATCCAGTCCAATTTCCCATTTTAAGGCAGGAATCATTTGGGTCTTATCAAGAAAGGAAAGTTTTTGAAAGACCTGCCTGGGCAGATGCTTTTCACCACCACCCCCTCTTTCTGTAATAACTAATTTCGAAGATAGACTATTGTTAGCCATGCAGGTTCTTCTCAAACATTTGATCAGCAGTCAAGACTAGACTGCAAAAAACAAACAAACTCCAAAGTCAGGCAAAGTCTATCTTAAAATCCAGTTCAACCTCCCCTTTTAAGGCAGGAATCAATTTGGTCTTATCAAGA
>ChameleonLLK1_DN941_c0_g1_i1
ATGGGCCGACAACGCCCCAAAAACATGAGAGTTTTGGTCCTGGACTTTCCGTTATTTATGATTAAGATTACACATGCAAGTATCCACACTCCAGTGAGTCCGCCCAATCACTATAGGAGCAGGCATCAGGCACAACCCATCTTATCAGCCCATAACGCCAAGATATCCACACCCACACGGGTATTCAGCAGTGACCAATATTAGGCTATGAGCTAACGCTCGACCTAGCTATACTCCAAGGAGTCGGCAAACTTCGTGCCAGCCGCCGCGGTTATACGAAGTGACTCCAAATAACGAACAGCGGCAAAAAGCGTGAACATACACATTCAACACACTAAGCATCAACTGGAACTAATACGTAAAACCAAAGCCCAATTTGAACACCAACACAGAGCTTAAAGACTAGAAATTCAAAACTCACGAAAACTGAGAAACAAACTAGGATTAGATACCCTACTATGCTCAATAGTAAACATCGATTTTTACTTTTTAACCCGCCAGAGAACAACGAGCAAAGCTTAAAACCCAAAGGACTTGGCGGCGCTTCATATCACCCTAGAGGGGCCTGTCATATAATCGATAACCCACGATATACCTTACCACCTTTAGCCAGTACAGCCTATATACCGCCGTCGCCAGCCCATCTTGATAGAGGAATAAAATGGACCAAAAAGTATTTACACTCATACGACAGGTCAAGGTGTAGCTTATAAGATGGTAAATGATGGACCACATTGCTTAACAAAGCTATACCAAAACTGCACTGAAACACACACTTTAAGGTGAATTTAACAGTAAGACGAACAAGAAAATCTGTCTAAAGTATGCTCTGGAGCGTGCACACACCGCCCGTCACCCTACTTTACTCACAACCCACAAACATATTACAACAACCAAAACAAGAGTAGGAAAGTCGTAACAAGGTAAGCGCACCGGAAGGTGCGCTTGGAAGACAAAAAGTAGCTTAATCTAAAGCATTCGCCCTACAATTGAAAAATGTTGACGAGCCCAACCTTTTTGAGCTCGTGATTAAGCCCAAATACCTCCCCAAATTCTATCTAACCACCACCCAAAACATTTGACCTGGACAGTAGATGCGATCGAAATCCGCCTAATCGACGCTATACAAACAGTACTGTGAAGGAAAAATGAAAAAGAGTGAAACCGTTAGCATAACTAAGCAGGGACCAAAACTCGTACCTTTTGCATCATGATTTAGCAAGTAAGCTAGACAAAGCGACCTACAGCCTTCCACCCCGAACACAAGTGATCTACTTCATGGCAGTTGAACCGAACTAACCCATCTCTGTAGCAATAGAGTGGGAAGACCAAGAAGTAGTCGGCCAAAAACCAAACGAACTTGTCGATAGCTGGTTATCCGACAAATGAATTGAAGTTCAAACCCGGCAACAAACCTTAACACACATGAAAAACTATTCTGCCTGGAAATAGCCAATGGGGGCACAGCTCCATAGGCACTGGATACAGCCAAAAATAGCGAGGAAAACCCACACCCACCAACCTGTAGGCCTTTAAACAGCCATCAATAAGTATCGCGTCACAGTAACTAAACCAAAAATACCACAAAAAATCTAATTCTCCTACTAAACCAACCGGATAATTCTACAATAATGTAGAAGAACTAATGCTAAAATGAGTAATTAGAACTATTTCTTTAGACAGAACTTTAAGTAACACACTACACCCAACAGACCCAAAAAAGAAATATGATACACAATTAACAACACATTAAATACACTGTTAACCCAACACAGGACTGTCTATCCATAGGCTTAAAACCTTAAAAGGAACTCGGCAAACCCGTTCTCCAACTGTTTACCAAAAACATAGCTTCTAGCCAAACCAGTATTAGAAGTAACGCCTGCCCTGTGGAACCCTAAACGGCCGCGGCACAAAACCGTGCAAAGGTAGCACAATCACTTGTCCCTTAAATGAGGACCCGTATGAAAGGCAACATGAGAGAAATCCTGTCTCCTAAGGTCGGCCAATGAAATTGATCCATCAGTACAAAAGCTGATATATTTAAGCAAGACAAAAAGACCCTATGGAACTTTAACGAGTTGTTTACACACAATAAACAATAATTTCAGTTGGGATAACTTTAGAAAAAATAAACCTCTAACATCATCAAGACCAACCAGTCTTATCACACCACATACGACCCAGTAACACTGACTAACGAAACAAGCTACCCTAGGGATAACAGCGCCACCTTCTCAAAGAGTCCATATCAACAAGAAGATCTACGACCTCGATGTTGGATCAGGGTACCCAGACGGTGCAGCAGCTGTCAACGGTTCGTTTGTTCAACGACTAACACCCTACGCGATCTGAGTTCAGACCGGAGCAATCCAGGTCGGCCTTTATCTGCTATTAAGCCTTTGCTAGTACGAAAGGACCGCTAAGACAAGATTAATGCTACCAGCACATCTTTCAAAAATACTGCATAAAACTTAATTACAAAAACATACCCAACCCAAAAAAAGGACCCAAAAAACCAGAATCTGGTGCCACATTAGGGTGGCATAGCTTGGTTATTGCAGAGGGCCTAAAACCCACTGTCAGAAGTTCAATTCTTCTCCCTAACACATAAAAATATACTCACTAATTATTAACATCACCAACCTTCTAACTACCTTTATCCCAATCCTAATTGCTGTAGCCTTCCTAACCCTTCTCGAACGAAAAACTCTTAGCTACATACAACTACGAAAAGGACCAAACATTGTTGGCCCACAAGGCATCCTTCAACCTATTACAGACGGCGTAAAACTCCTTATTAAAGAGCCAGTCCGACCTAAACAATCATCCCCAATCATATTTACCGCAGCCCCAACTTTAGCCCTAACCCTATCAATATTTATATGAACTCCCATTCCCCTACCCAACCCTATCTTAACCCTCAACCTTGGCCTCCTACTATTAATAACCATCTCAAGCATAATAGTATATACTACCTTACTATCAGGATGAGCATCAAATTCAAAATACGCACTCATAGGAGCACTACGAGCAGTTGCTCAAATAATCTCATACGAAATCACTTTAGGCCTAATCCTAATATGCCTAACCATCCAAGCAGGAAATTACAACCTAGAACTATTTACTACTACACAAGAAAAGTCTTGACTGATTATAACAACCTGACCAATAATAATGATATGATACGTATCAACACTAGCAGAAACCAACCGCGCCCCATTTGACCTCACAGAAGGTGAATCAGAACTCGTATCCGGCTTTAATGTAGAATACACTGGTGGCATATTTGCACTACTATTTTTATCAGAGTACACCAACATTATTCTAATAAATGCCCTTACATGCATCCTATTCTTAAACTCAGGAAACATTCTATCTAACACATTCACACCAATCTTGATAATAAAAACACTACTATTAACTATAGGATTCATTTGAACCCGAGCAGCATACCCACGATTCCGATATGATCAACTAATACAACTCCTATGAAAACAATTCTTACCCCTTACCCTATCTATATGCCTACTATACACAATAATTCCACTAACACTAGCAGCTCTACCATAGAGGAGAAGGGGTCGAACCAACATCAAAAAACTCAAAATTTTATATATTTCAATTATACTACCCTCTATAACACAAGGAAGCGTGCCCGAGAATCAGGGACTACTTTGATAGAGTAAATACAGAGCAACCAACCTCTCTCTTCCACTAGGATCTGCTAACATAAGCAATTGGGCCCATGCCCCAAAAATGATAATTTATATCTCCTAGTATTGAACCTATTTACCCAAATAATAGTATTATCTGGCCTAACAACCGGAACTATTATCACCGCCTCCAGCAACCACTGACTGCTAGCCTGATCAGGCCTTGAACTAAACATGCTATCTATACTAGCTATTATAATAAAACCTAAACACCCCCGAACCGCCGAAGCCACAATCAAATACTTCCTTACACAAGCAATCGCCTCCACCATAATACTATTTTCAGGCACAATAAATGCTATTCAAACCGGACAATGAAATACTACACAAATAACAGACGAATATGCCTGCACAATACTCCTTTTAGCAATAACAATAAAAATTGGAGCAGCCCCAATTTACTTCTGACTACCAGAAGTCATACAAGGTACAACAACAATAACTGCCCTCATCATTGCCTCATGACAAAAAATTGCCCCAATCACCATCTTATTTATAACCTACAATCACCTACCACCAAAAATTACCATCCTAATCGCAATTACATCAGCAATCATCGGAGGATGAGGAAGCATCAACCAAACCCAAATACGAAAACTAATAGCATACTCGTCAATCTCAAACCTAGGATGAACAATAGCAATCTTTACAATCTCCCCACACATTGCAATTCTTAATATTACCATTTACATCACCATAATTATCCCCACATTTACAATTATAAAAAAAACATCCATAAAAACACTTCAAGACTCAACAACCATGTGAACCTCATCAACCACAGCCAACATTACACTAACATTAATATTACTATCCATTAGCGGACTACCCCCCCTAACAGGTTTCACCCCAAAACTCCTAATTCTAAACGAACTAGTCATACAAAATTTAACACCAATTGCAACAATAATAGCCATATCCTCACTAATCAGCATGTTCTTTTATATCCGAACAACCTACATCACTACAATGACCACCCCCCCAATCATGACATCAAACATAATAAAATGACGCCTTACTTCAATACAACAAAAATTAACATCAACACTAATCCCATTATCACTAATTTCTCTACCACTTGCACCAACCCTAATACACATAGTCTAGAAACTTAGGATAATAATTAAAACAGAGGCCTTCAAAGCCCCCAAAAAGAGTGTCAACCTCTTAGTTTCTGATAAGAAAGTCTGTTGAAACAACACAACACCTTATGAATGCAACTCAAACGCTCTAATTAAGCTAAGACTTCATACCTACAGGACTAGCAGGCCTTGATCCTACAAAAACTAGTTAACAGCTAGCCGCCCAAACCAGCGGGCATTAATCCAGTCTCCTTTTAGAAAAAAAAGGAGACTAAATCCAGGGTCTACTAAACCATATCCGAATTTGCACTCCGGACTTTTACTGAATTTCCTGGGGAGGGGGGAGTCTAACCCCATAAATAGATTTACAGTCTACCGCCTTTATCGGCCACCTAACCATGTGACTACTTCGCTGACTTCTTTCAACTAACCACAAAGACATCGGTACCATATATTTTTTATTTGGACTGGCCGCAGGACTTGTTGGAGCCACCTCAAGCCTACTAATACGTACAAAACTTGGTCAGCCAGGATTCTCCCTCGGAGACGACCACGCCTATAACGTCTTAATTACCCTCCACGGGCTAACCATAATTTTCTTCATGGTTATACCAATCATAATCGGGGGATTTGGAAATTGACTTGTACCCCTAATGCTTGGAGCACCTGACATGGCCTTTCCACGCATAAACAACATAAGCTTCTGGCTTCTTCCACCATCATTTATGCTTCTATTAGCATCATCAAAAACTGGTACCGGGGTTGGAACAGGATGAACTATTTACCCACCACTGTCTGGAAACATAGCACATTCAGGCCCATCCATAGATCTAGCAATCTTCTCACTACACCTAGCAGGAATCTCTTCTATTCTTGCCTCAATCAATTTTATTACAACTAGCATTAACATGAAACCACACCACATAGTCCTCTATAATTTACCCCTATTTGTATGATCAGTCATATTAACTGCAATCCTACTAATCCTAGCCCTACCAGTATTGGCTGCAGCCATCACTATACTCCTAACAGATCGAAACTTAAACACAGCATTCTTCGATCCCGTAGGGGGCGGAGATCCCGTACTATTCCAACACCTATTCTGATTCTTTGGACACCCAGAAGTATATATTCTCATCCTACCAGGATTTGGAATTATCTCGCATATTATCACACACTACTCATGTAAAAAGGAACCATTTGGATACATAAGCATGGTATGAGCCATACTTGCAATTACCATTCTAGGATTTATAGTATGAGCCCACCATATATTCACGGTAGGACTTGACATCGACACCCGAGCCTACTTCTCTGCAGCAACTATAACCATCGCTGTACCAACTGGAATTAAAGTATTTAGCTGAACAGCAACAATCTTTGGGGGTAAAATTAATTGAGAACCCCCAATACTCTGAGCCCTCGGATTCATGTATTTATTTACCATTGGAGGCCTGACAGGAATCACACTGTCTAACTCTACCTTAGATGTTCTACTTCACGACACATACTACGTCGTAGCCCACTTCCACTACGTACTATCAATAGGTGCCGTATTCGCAATCATAGCAGGCACAGTCTATTGATTTCCACTAATTTCAGGGTATGCACTAAACAAAAAATTAGCATATTCACAATTTACCATCATATTTATTGGAGTTAATATTACCTTTTTTCCACAACATATACTAGGATTAGCAGGAATACCACGACGATATTCAGACTTCCCAGACGCCTATGCAATCTGAAATAACATCTCATCAACTGGAGCACTAATCTCTATACTAGGAGCACTAATAATAGTTACAATCCTATGAGAAGCAATAGTAAAAAAACGAAAAATCTTACGAACACTATCCGATACAACCATGATAGAATGAACACAAAAATGCCCACCATTACGACACACCTTTGAAAATCCCCCTTCCTTGTAGTAAAATTGCTGGGGGATTTTCAAAGGTGTGTCGTAATGGTGGGCATTTTTGTGTTCATTCTATCATGGTTGTATCGGATAGTGTTCGTAAGATTTTTCGTTTTTTTACTATTGCTTCTCATAGGATTGTAACTATTATTAGTGCTCCTAGTATAGAGATTAGTGCTCCAGTTGATGAGATGTTATTTCAGATTGCATAGGCGTCTGGGAAGTCTGAATATCGTCGTGGTATTCCTGCTAATCCTAGTATATGTTGTGGAAAAAAGGTAATATTAACTCCAATAAATATGATGGTAAATTGTGAATATGCTAATTTTTTGTTTAGTGCATACCCTGAAATTAGTGGAAATCAATAGACTGTGCCTGCTATGATTGCGAATACGGCACCTATTGATAGTACGTAGTGGAAGTGGGCTACGACGTAGTATGTGTCGTGAAGTAGAACATCTAAGGTAGAGTTAGACAGTGTGATTCCTGTCAGGCCTCCAATGGTAAATAAATACATGAATCCGAGGGCTCAGAGTATTGGGGGTTCTCAATTAATTTTACCCCCAAAGATTGTTGCTGTTCAGCTAAATACTTTAATTCCAGTTGGTACAGCGATGGTTATAGTTGCTGCAGAGAAGTAGGCTCGGGTGTCGATGTCAAGTCCTACCGTGAATATATGGTGGGCTCATACTATAAATCCTAGAATGGTAATTGCAAGTATGGCTCATACCATGCTTATGTATCCAAATGGTTCCTTTTTACATGAGTAGTGTGTGATAATATGCGAGATAATTCCAAATCCTGGTAGGATGAGAATATATACTTCTGGGTGTCCAAAGAATCAGAATAGGTGTTGGAATAGTACGGGATCTCCGCCCCCTACGGGATCGAAGAATGCTGTGTTTAAGTTTCGATCTGTTAGGAGTATAGTGATGGCTGCAGCCAATACTGGTAGGGCTAGGATTAGTAGGATTGCAGTTAATATGACTGATCATACAAATAGGGGTAAATTATAGAGGACTATGTGGTGTGGTTTCATGTTAATGCTAGTTGTAATAAAATTGATTGAGGCAAGAATAGAAGAGATTCCTGCTAGGTGTAGTGAGAAGATTGCTAGATCTATGGATGGGCCTGAATGTGCTATGTTTCCAGACAGTGGTGGGTAAATAGTTCATCCTGTTCCAACCCCGGTACCAGTTTTTGATGATGCTAATAGAAGCATAAATGATGGTGGAAGAAGCCAGAAGCTTATGTTGTTTATGCGTGGAAAGGCCATGTCAGGTGCTCCAAGCATTAGGGGTACAAGTCAATTTCCAAATCCCCCGATTATGATTGGTATAACCATGAAGAAAATTATGGTTAGCCCGTGGAGGGTAATTAAGACGTTATAGGCGTGGTCGTCTCCGAGGGAGAATCCTGGCTGACCAAGTTTTGTACGTATTAGTAGGCTTGAGGTGGCTCCAACAAGTCCTGCGGCCAGTCCAAATAAAAAATATATGGTACCGATGTCTTTGTGGTTAGTTGAAAGAAGTCAGCGAAGTAGTCACATGGTTAGGTGGCCGATAAAGGCGGTAGACTGTAAATCTATTTATGGGGTTAGACTCCCCCCTCCCCAGGAAATTCAGTAAAAGTCCGGAGTGCAAATTCGGATATGGTTTAGTAGACCCTGGATTTAGTCTCCTTTTTTTTCTAAAAGGAGACTGGATTAATGCCCGCTGGTTTGGGCGGCTAGCTGTTAACTAGTTTTTGTAGGATCAAGGCCTGCTAGTCCTGTAGGTATGAAGTCTTAGCTTAATTAGAGCGTTTGAGTTGCATTCATAAGGTGTTGTGTTGTTTCAACAGACTTTCTTATCAGAAACTAAGAGGTTGACACTCTTTTT
>ChameleonLLK1_DN644_c0_g2_i2
CTTTCACACGGGCTCGCGCCTAACAAGTTGCATTTTTCCAGTAGCTCCAATATCTTCTCCTTTTGGGATATATTGTATCCTCCTGATGTGTGAGTTATTTGTACCCCCAAGTATTTGTCTACTCTCCCTAAGGTCTTCAATGAAAAATGTTTGTTTAGATCTTTGGCAAAAGCATCGCAGTCTGCTTTACCTTTCCCTATGAATAAAAGATCATCAACATAAACCAGGAGTTTCTGTAAGCCTCCTTTTCCCTTTCTGGTGAAAACACATTTGTCTGTGTCAGTGGGTGTGAAGCCCATTGATTCTAATGCTGTTGAGAGACAATCATACCATAGTTTGCCAGACTGTTTTAAGCCGTATAGTCCTTTGTTAAGAAGCCATATTTCCCCTTCTTGCTTTGCTATCCCAGGTGGTGCCCTGACATAGATTTCCTTATCTAGCGGAGCATGGAGATATGCAGTCTGAACGTCGAATTGAAAAACTTGTTCATTTAAGATGGATGCTATTATAAGTGCAGCCTTTACACTCTCTGGGCGCACTGTCGGAGAGTATGTATCTGTGTAATCTTCAGGGTACTTCTGTGAGAATCCTTGTGCTACGAGTCTGGCCTTATATAGTTTTTGTTTACCTTCTAAAGGTTTGATTTTGTAAACCCACCGGGTTCCTATGGTTCTTTGATCCTCGGGTAGTGTTGTGGGCGTGAACACCTCCAGCGTCTTGAGGCTCTCCATCTCTTTTTGCATTGCTGCTTCCCATTTCTTTTGTTCCCACATTGGAAGTCTTAAAATGTCATTATAATTGTTGGGTTCAATAGAATCGTCTTGTATGGTCAAGATAAAATCTTCTAGCTCCTTTGGAGTCTGACCTTTTGTGGATCTCTCAGATTTTCTGGTTGATGCTGTACCCTCCCCTTGAGGGTCCTCTTTGTTCTGACCTACAGAACTGATGTCCTCGACATCATTGTTGATTGTTGATGATGAATCCTTGTTTTCAGCAAAAACGTCGTTGCTATGAATCTTAGTCCAGTTTGCTCCTTCATGAAAATTTGCAGATCTAGATACCGTCAGGGTGAGACTTGGAGTTATAAAACGGTATGCCTTTGAACCGGGTTCATAGCCCATGAACCTTAACCTGGCTGTTATTTTGTCCCCCTTCTTTCTTAATTGTTTTGGGATATGTACATCTGCATAGGCTCCAAAAACGTGGAGGTGTGACAGCCTTGGTTTCCTGTTGTACATTACTTCGTAGGGAGTCTTCATGACGAC
>ChameleonLLK1_DN832_c0_g1_i5
CACGACGATCTTCCGATCTCCCCCCCTGAGGGAGATTGTCAGTTGGAGACTGTTGTAAAGGAGGCATCCAAGAAGGGAAGCCTAATCTTAATGGGGGACTTTAACTACCCTCACATAGACTGGGTGAACTGTTGTTCAGCACATGATAAAGAGATAAAGTTCCTAGATATGCTAAATGATTGTTCCCTGGAACAGATGGTTGAAGACCCAACTAGAGGTACAAGAATCCTTGACTTGATCCTGAGTAATACTCAGGATCTGGTGCAAGATGTTAAAGTGACTGATCCAATAGGGAACAGTGACCACAACTCAATTATGTTTAACTTAATCATAGATCGCAAATCACTGATAAAATCTAACACAGAGACCCTAAATTTTCAAAGAGGAAATTTCCCAAAGATGAGGAAACTAGTTAAAAAGAAGTTGAAAGGGAAAACTGAGAGAGTCCAAACACTCCAAGAGGCATGGAGGCTGCTCACCAAAACATTAACTGAGGCCCAATTGAAATGCATACCCAAAAGGAAAAAAGGCACAGCCAGGTCCAAGAGGACTCCAATGTGGCTTACAGGAGCTGTTCAGAAAGTGATCAAAAGCAAGAAAAGCTCATTTAAAAGATGGAAGGCTTGTCCAAATGAGGACAGCAAGCGGAAACATAAATTCTGGCAGAACAAATGCAAGGCAACAATCAGGAAAGCAAAGCAAGAATTTGAGGAGCGTCTAGCTAAGAACACTGAGAGAAGTAACAAAGACTTCTTTAAGTACATTAGAAGTAAGAACCCAGCTAGGAAGGCCATTGGACCATTAGATGACAATGGAAGGGTAGGGGCTATTACGGAAGAAACAGAGATTGCAGAGAGACTCAATGAATTCTTTGCTTCAGTATTCACTGAAGAAGATAGAGACCATATGCCCAAAACAGAGCCTATCTTCCTAGGGGAGGAAACTGAAGAACTGAGTCAGATAGAAATAACCAGGGAGGAGGTCCTTGCATGTCTTGTTAAACTAAATGGTAACAAATCACCGGGACCAGAGGGCATCCATCCACGAGTTCTCAAGGAACTTAAGGATGAAATTGCTGACCTTCTAGCTAAAATATACAATCTTTCCCTCAAATCAGGCTTTGTGCCTGATGACTGGAAGGTAGCAAATGTAACACCAATTTTCAAAAAAGGATCCAGAGGTGATCCAGGAAATTACCGACCGGTCAGTTTGACATGTGTCCCAGGTAAAGTGATGGAAACCATCTTAAAAGATAAAATTAATAGGCACATAGAAGAGAAGGCGCTCCTGAAGGAGACCCAACATGGCTTTTGCAAGGGCAAATCATGCCTTACTAATCTGTTGGAATTTTTTGAGAGTGTCAACAAGCATGTGGATGCGGGAGATCCAGTTGACATTGTTTATCTGGACTTTCAGAAGGCTTTTGACAAGGTTCCGCACCAAAGGCTCTTGAATAAACTTGCCAGTCATGGAATAAAAGGACAGGTCTTGTCCTGGATTAGCAACTGGCTAAAAGACAGGAAACAGAGGGTAGCACTAAATGGACGCTTCTCCAAGTGGAGGGAAGTAAAGAGTGGGGTCCCCCAAGGTTCAGTACTGGGACCCCTGCTTTTCAATCTCTTCATAAATGATCTAGAAGTAGGAGTAAATAGTGAGGTAGCCAAATTTGCTGATGACACTAAATTGTACAGGGTAGTAAAAACCGTGAGAGATTGTGAGGAGCTCCAGAGGGATCTCTTGACGCTGGGGGAGTGGGCAAACCAGTGGCAAATGAGCTTTAATATAGGTAAGTGCAGAGTGATGCACATTGGGGCAAAAAACCCAAATTACATTTATAAACTGATGGGATCTGAACTCTCTGCAACAGACCAGGAAAGGGACCTTGGTGTCCTGGTGGACAGCTCAATGAAGGTGTCAACCCAGTGTGCCTCAGCAGTGAAAAAAGCAAACTCAATGCTTGCGATCATTAGGAAGGGTATAGAAAACAAGTCAGCAAATGTTATTTTGCCTCTTTACAAATCTATGGTGAGGCCCCATCTGGAGTATTGTGTGCAGTTCTGGTCGCCATACCTCCAGAAGGATATTATGGAGCTGGAAAAAGTGCAGAGGAGGGCAACCAGAATGATTAGGGGACTGGAACACCTGCCTTATCATCTGAGGCTGCAACGGTTGGGCCTCTTCACTCTTGAACGACGGCGTCTAAGAGGTGACCTGATTGAAGTTTATAAAATCATGCATGGTGTGGACAAAGTAGATAAGGAAAAACTGTTTTCCCTATCACACAACACTAGAACTAGGGGACACTCCATGAAACTTTTGTGTACTAGACCTCAAACAAATAAGAGAAAGTACTTTTTCACCCAGAGGATCACTGGTCTATGGAACTCCCTGCCAGAAGAAGTGGTGACAGCTGTCAGTCTTGACAGCTTTAAGAAAGGAATAGACAAGTTCATGGAGAAGAAGGGTATCAATGGCTATAATTATGGATACCTAAAGACAACCACTGGGTTGGAGAGATAGGCAGGATCTCTCTCACTGCCATTTCCAGGGAATCCTAAGCAGGTGAAGGCATCTGCTTGGAAACACCCTAAAGCAAATGGTGAGCCACTGTGTGATACAGAATGCTGGACTGGATGGGCTGTGGCCTGTTCCAGCAAGGCTGTTCTTATGTTCTTATGTTCACAGAAATGTCTGCAGACACAGACAGCACTGGCTCTTTGGCTGTAAACAGAGATG
>ChameleonLLK1_DN270_c0_g1_i1
GCAGGCATGAATCAGACATTAAAAACTCCTTCCTTCATTCCTCTCTTCGTTTCCCTTTATGTCTTTGTCTGTATTATAGACAAACTATGCCCAAACTATGGCCTGGGGGCCGGATCCAGTCCCCAACACCAGTTCATCTGGCCCCCGCCGTCCTCATTGCTTGCAGAATTAAAATACTCCAAGGCTGTAATTTGGGCACCCCTGGTATAAGCAGAGAAAATAGCAACCTAAAATCTATGTCATCCAGTTGCAAAACATATCGCAGTGCATGTTTACTTCTGCTTCTGGTGGGAGGAAACATGTGACCGGCCTACTGAACCACATGACCGGCTTGCAGCCCAGGGTGCCTAAGGGACTCTTGGAATTATAGACCAGGAGTCCCCATACTTTTTGGGCTGCAAGCCGGTCATGTGGTTCAGTAGGCCGGTCACATGTTTCCTCCCACCAGAAGCAGAAGTAAAACTCACCTTGCAATCTGTTTTGCAACAGGATGAGATACATTTTAAGCTGCCATTTTCTCTGCTTAAAACAGAAGTGTCCAAACTATGGTCTGTGGGCTGGATCTGGCCCCTGATGCCAATTCATTCAGCCTGCACCACCCTTGTCGCTCCTGGAAGCGGAAGTAAAATGCACCCATGTAAAACAGGCATGTTTTACCACAGGCCATAGTTTGGGCATTCCTGCTCTAGATTAAGAAGAATGCTTGGGAACTACTACAGTCAATGCAGAACTTCAACTGGTTATGAGTATCAAGGCCTGTTCAGTCCAATTAGGG
>ChameleonLLK1_DN631_c0_g1_i1
CTAATCTTTCATAAAGAATGCGTCACTTTCAACACCGGGTGTGGTTATTGAAAAGGGTCTTTATGAAGAGCCGGTGCCATCCTTTAGGTCGCTGCTACAGAAATAATGTACTTCATGTATCCTCCCCTCCAAGATCTCTCTAAAGCAGAAGATCTCAGGCAGCTGTGGTACTGGGAATCTAATGGAAGTCCAAACACAGGTATGCCTGTGCTGGTCCTAGGGGACTATAGTTAAGGTTTGTCCAGGTCGTGGGAGAGTCTGAGGCGATGATTCCTGATTGGCAACCTAGTCCCTGTCCCAGAATTTGTGGAAGTCTGATAAGGTTAGTGTGATAAATGGATAGAAGGAAAGAGAGATGGATACAAAGAACAGAAAAAAGAAGGAAACGAGAGAGATAGACACAAGGGAGGGGGAAAAAGTACGAAAGGGAGAGAGAGATGGAAGAAAATGATGTAAGGAATGAAGAGGGATAGATGGAAAGGAGGATTGCTAGAAGCAAAGTAAATAAAGAGATGTATAGAAGGAAGAGATGGATGGATGAAAGAATAAAGAGACTAAGAGAAATAGATGGAAAGAAGGGAAAGAATAAACAGGTACCGCAAGTGCCTCATCGCTCAATCTCCTCTCTTCCCCGTGTCATACAGATGGTCCTCGGGCAGGAAGTAACGCTTACGCCTGGACTTCCAAGGCCACTCCTGGAAATGAAATGGAAAAAGAAAAGACAGTGAGACTGGGCAGAAGGCAGCCAAGGGCAGCTGCTTCTCATTATCCATTGTCTTGATCCCTTCCCTTCTCCCAGTTCTTATCAGATGATACCACCTTCACGAGTTCCTCCAGCAATTACTCAAAATTAAAATGTCGCCCTACAAATCATAAACTGTTCCCAGATGGTACCGTCCAAAAATGAGAAAAATACAATTCACTTATTAAAAATAATAAGAAAGATTTTGTGTCAGAAATTATTCTAAGTTGAAAGGATTTTTCCTAAAATAACTCTGCTCG
>ChameleonLLK1_DN513_c0_g1_i1
CTTCCCGTTCGCTGAACACGTCCTCAAAGTCCGCCAGCTCCGGGGGCAAACGCTTCGTCGCGGCAGAGGCCGTCTGGCCGGCGCAGGCGTGGCGGACGTGGTCCACGCACTGCAGGCTGGAGAAAACGATGCAGTTCCGAGACCACGCCACCTGGGGGTCATGAGCTCGGAGCCAGGCGATGCCTAGCACCAGAGGGAGATGGAGGTTCGTGGCGACGTAGAACCGGATCACCTCCTCGTGCGTCCCGATGGTCAGGCGGAGCAGCCGGGTCATGGAGGTGATGGGGCCAGCGCGCAGCTCCCGGTCGTCGATGGTCTCCACCCGCAAGGGCGGGTCCACGGGATCCAAGGGAATCTGATGATGGGCCACAAAGGCCTGGTCCATGAAGTTGGTCGTGGCCCCAGAGTCCACCAGAGCATGAGCCGGGATCCCCTCGGCCCGTCCAGGCAAGAAGATGCAGGTGTCCAGGACCAGGTGCTGGGGCGGCCCCACGTCCTCGTCCGCTGTCTCCGGCAGTGGTTTGGTGCAGGCCCGGCCTAGGACCGCTCCAGGGCCGGGCCCGCCCCGTCAAGAAACGGGGTGGGCCCGGCCCTGGAGCGGTCCTAGGCCGGGCCTGCACCAAACCACTGCCGGAGACAGCGGACGAGGACGTGGGGCCGCCCCGGCACCTGGTCCTGGACACCTGTGTCTTCCTGCCTGGACGGGCCGAGGGGATCCCGGCTCATGCTCTGGTGGACTCTGGGGCCACGACCAACTTCATGGACCAGGCCTTTGTGGCCCATCATCAGATTCCCTTGG
>ChameleonLLK1_DN322_c0_g1_i1
CCTTTTCAGAGATGAAAAACAATCCTCCAGGTATCCTCTGGGCCCCTTTGCTTCGCCCTTGGCCCAAACCAGATGTAGAGCCTGTATACTTGGACTTTTTGCTATTTTCCACCCTTTATATATATATATATATATATAGCATACAATCCAGAAAACTAACTTCTTTGAATTTTTTTCAACAGCTTAGGTCGGGCATCTTTTGAGAAGGGTACTTTCTGGGACTGCAACTCAAGCTAAGGCGGCGACTTGGGCTTCTGGGAATTGTCATCTTAAAAAGCCACATTTCCGGACTGGAGGCTAGTCCTCTCCAGAACAAAAGAGGGGTCTGGTTTGAGAGGGAGGGCTTTCCCGTCTCTCTTCCAGCAACAGGACTGGAAGGAGAGAGAAGGAAGGAGAGAAATCAAGCAGCCAGAGGACTCCGCCTGACAGCCGCCAGTTCGATCCCCAAACCCGGCTTTGCCCAGACTTCGTGGGGACAGCAGCAAACAGAGCAGCCACCCCTCCCTCAATGGAGGACCCACAACTTGAGACACACACACGTGTGTGTGTGTGTGTGTGTTTTTCCTAGGGGCAGGACATCTCCCCTTCCCTCTCCCTCCACACGCGAAACTCACACACACGGCTGAGAGCGATGCTCTCTGGTTCGGGTTCGGCTGCGGAGGGGGCGCGTCTCGGGAACCCCAAGTACCCCCTGGCCTCGCCGCCCGTAGGGCAAGGAAGGAGATAATCCGCCCGCCCTCCCCGAGCCACACCTGTCCTCCAGATGTGAGGAAGAGGAGGGAGCGGGACGAAAACTCGCGGCTCAAGTGGGCGGCCAAGCCCAGCCTGCGACAAAAGGGGCCAAGGCACAACTGCTGACCCGCTTGCACGGGGTAAC
>ChameleonLLK1_DN648_c0_g1_i1
GATTGTTAGAGGCTAGTCATGTAACACCTCTATGCGTGCGCCCCACCACCCCCAATCTGCCTGTAGAATTTTGGACCCCCTGGGATTTGGGGGCACACAGGTGTACCCCAAAACATGTGCATTTGTTAGGGGCTAGTCATGTAACACCTCTATGCGTGCGCCCCACCCCCCCCAAGCTGCCTGTAGAATTTTGGACCCCCAGGGATTTGGGGGCACACAGGTGTACCCCAAAACATGTGCATTTGTTAGAGGCTAGTCATGTAACACCTCTATGTGTGTGCCCCACCACCCCTGAGCTGCCTGTAGAGTTTCTGAGCCTCCCAGGAGTGCCCCCACCTTATTTCTAGAGGAGCCCCTCTTTTTTCAGAAAATAACCTTGCGCATGCAAAAGCAGAGATCAGATAAGGGTTTGTTTAATATTAATATTATTTATTTATTATTCTAAAAGACAATCAGACATGCAATTAAAAAAGAATTTGTAATGGTCATCTGAAAACCTGATTCCCTGGGCGCAGCAGCATCTGAGAGGAGCAGTGGAGGGCTTCACATTGGATGGCTTCTGTTGGGAGCATCTGGCTTCTGTCTGGCCTCTGTGTCTGCAGCTGTGTGACTGAACTGTGCTGCTGAGAGCACTGTTAACTGGCCTCAAACTCCTCCCATGGACCTCCCATGGACCTCCCCCATGGGGCCTCCCACCAGGGAGCCTCCCACCATGTACCATGACTGATGCACCATCACTGATTGGCTAGGTCCTTTTCTGAGTGGCCTCCCAGCCAATGAGCAGCCTATGGGTTGTGCTTATGGCAGGCTGGCCGTGCTTATGGCAGGTGAGCCATGCTTACAGGCTGGGGGCCGCACTTACGGGCTGGGGGCCGCACTCACAGGCTGGGGGCCGCACTTACGGGCTGGGG
>ChameleonLLK1_DN874_c0_g1_i6
ATCTTCCGATCTCCCCCCCCCGCCGGCCGGTGCCTCCGCTGGCAGTCGGTGACCGCGTCTGGCTTTCCACCCGGCACCTCACGTCGGACCGTCCCGTCCGGAAGTTGGACCACCGCTATGTTGGCCCTTTTCCTGTTGAGGCGGTCATCAACCCTGTTGCCTACCGCCTCACCCTGCCGCGATCCATGCGGGTCCACCCAGTATTCCACCGGTCCCTGTTGGTCCCGGCAGCCCCCGACTGTCCACTCCGGCGCCCGGCGCAGCCCGCACCTTCGGACCCCTCTGCCGCGGGCGACTCGCGGGAACGTGAAGTTGCCAGCCTTCGTGATTCGCGCTGGCTGAAGGGCCGGTTTCAGTACCTGGTGGAGTGGCGGGGTTACGGGCCGGAACACTTCACCTGGGTTAACGCCGGGGACATCCGGGCCCCCCACCTTGTCCGCGACTTTCACGACCGCTTCCCCTCTCGGCCTCACCCTGACCGTCAGCCTCGGGGGAAGGGCCCTGCGGGGGGGAATAGTGTTGTGGCCCCAGCCCCGGCCCCGGCCTTACCTGACTCAGACTCAGACTCGGACGATGGTGAGGAGCCACCAGGCTCCGAGGATCAGGAGGCACAAGGACAGCCATCGGCCCCCGGCCCTTCCCTGGGAGAGTTTGAGCACCCAGGGGATGAGGGAGAGGGCGTCGCCTCCCAGCTGCAGGAAGGTGCTGGCAATGAGGAACAGGTGTGGCTGGACCCTCGAACCAGAAGGTTCCACTCAGTTCTACGTCAGCGGAGGGGGCGTGGTACTAAGACTATAAAGAAGAAGGGGCTGGACTGACCCCCCCGACGTCAGCAAATGCTTAGACTTCGTCCCTGCTTTTGCCTGTCTGACATTCCAGCGTCTCTCTGCCGGGAAGGAGAAACCAGTTAACTCTTCAAGGCCCGAGACTCAGCCAAGACATAACATCTTGCTGACGTCCCATATACAAACTGCTGATTTTCCTTTCCCTCCAGGATGGAACCGGAGCAGCTCCAGATGGAGAACCAGCAGCTGCAGCAGCAGGTAGCCCTTCTGACAGCACAGCTTTCTGCCCTGCAAGCCCAGGGGGGAGTTCCCCAGCCCCCGCCCCGACGGAAATGTCCAGTGGCCGTGCCAGAGAAGTTTTCCGGCCAACCGGGGATGTTCCCTGCCTTCATGGGGCAATGTGAGCTGTTCATGACCCTGCGGCCTGAGGATTTTCCTGACGACCGAGCGAGGGTGGGCTTTGTCATCAGCCTCCTGGCAGGCAATGCCGCTCGGTGGGCCACGCCTTTGCTCACCCAGGGCAGCCCCCTGCTCACCGACTACCAGGGATTCCGGCAACACCTGGGCCGTATGTATGAGGACCCCATCCGAGCCCAGACGGCGGCCAGGCGCCTTCGAGACCTCCGGCAGGGGCAGCGCCCCCTACAGGAGTATGTGGCCGACTTCCGGCTCCTAAGCCAGGACTCCCTGTGGAACGAGGCGGCGCTGATGGACGCCTTCCAAGACGGCCTGTCTGATGATCTCCAGGACGAGCTAGCACGGGTGGAGGCTCCCCTGACCCTCGACGCCCTGGAGAT
>ChameleonLLK1_DN367_c0_g3_i1
AAAAAACAAACAAACTCCAAAGTCAGGCGAAATCTATCTTAAAATCCAATCTAACCTCCCATTTTATAATTTTTTTATTAATTTTCAAACAAAACAAAATACTCAAAACAGATCACACTACAAAATACAAAACAACAAATAAACTACAAAATTCAATGCAATACAGTACAAATTACAATTAAAGAAAAAATACAATAAAAGATATATGACTAAAACACAATTAAATGAAGAAAAAATACAATAACATTACATAAATGCATAATAAAAAAGAAAGAAAAATTATTATCAAATCCATCTCAGCCTACTAATATCTCCCCATTCTACTTCAGTACTTTTTCAATGACCTATAAAACACATTTTTAAAGTCATATATGTTAATATATTCATTTACCCTAGTTATCCTATTCCAAAACTTATGAGATTATTACTGTTACCAAGTTGCTTCCTCATCTAAACAAAATTACTAAAAATAAAGTTGTAATTAACAATAAACACCCAGTGTATTATACAAAGCCCTGGATAATGCAGCAAGTCATATTATTTCCACACTATCCCCCACCACCACCACCACCAAAAATCATTTGATCAGGTACTGGCTTACTCCTTTCATCCCCATATGCAGATTACTCATTGATTGGGGATGAAAGGAGTAAGCCAGTACCTGATCAAATGATTTTTGGTGGTGGTGGTGGTGGGGGATAGTGTGGAAATAATATGACTTGCTGCATTATCCAGGGCTTTGTATAATACACTGGGTGTTTATTGTTAATTACAACTTTATTTTTAGTAATTTTGTTTAGATGAGGAAGCAACTTGGTAACAGTAATAATCTCATAAGTTTTGGAACAGGATAACTAGGGTAAATGAATATATTAACATATATGACTTTAAAAATGTGTTTTAATGTAATTAAGTTAAGAAATATAATGAGTTATAGGTCATTGAAAAAGTACTGAAGTAGAATGGGGAGATATTAGTAGGCTGAGATGGATTTGATAATAATTTTTCTTTCTTTTTTATTATGCATT
>ChameleonLLK1_DN74_c0_g1_i1
ACACAGCAGGGGCTGGCGCAGCAATGGATCTTCCATAGGGGGGAGATGATATTTGTGAAGGCGGTACGCATTGGTCAACTCAATGCATATTATGTAGACTATAAGAACGTCACAAATTATAGTCTTAAAACCGCTGCTCAAGTAGGAGCGACGATATCAAATAACTTACGCCACGGATTTGTTGACAATCAACAAGACGCATACACGCGCTTGGTTGCCAACTACTCTGATACGCGGAAGTGGATACGTGACAATTTTACATATAATTATAATATGGAGAAAGAAAAGTATAGGATAACTCAATACCACCACACACATGTGAGGTTGAAAGATTTGTTTCCATCCAGGAAAATAGTTAAACTAGAGGGATATGAAGCCTTGTTGGCAATGATGCTAGACAGGTTTAACAACATAGAGTCAACACATGTAACTTTCTTCACATATTTAAGAGCACTACCTGACCGTGAAAAAGAAGTCTTTATTAGCTTAGTCTTAAACTATAATGGCCTTGGCAGAGAGTGGTTGAAGTCTGAAGGTGTTAGGGCTAAGCAAGCACAAGGTACTGTGAAATACGATATGAGTAAACTATTTGAACTGAATGTACTAGAGAACAGAGTTGACGAAGAAGTTGACTGGGAGAAAGAGAAACGCAACAGGACAGATATCAAGACTGTTAACATAAGTTATGCAAAAGTTCTCGAACATTGTAGAGAGCTATTCATCATGGCGAGGGCCGAAGGGAAACGGCCAATGAGGATGAAATGGCAAGAGTACTGGAGGCAGAGAGCAGTTGTAATGCCAGGTGGATCGGTCCACAGTCAACATCCAGTCGAACAGGACGTGATTAGAGTATTACCCAGAGAAATCAGAAGTAAGAAGGGGGTGGGAAGTGTCATGCCATACAAAGAACAGAAGTATTTCACGTCCAGAAGGCCGGAAATACACGCTTACACTTCAACGAAATACGAGTGGGGAAAAGTGAGGG
>ChameleonLLK1_DN208_c0_g1_i1

>ChameleonLLK1_DN644_c0_g1_i1
CGTGTTATCTCAAAAACCCCATATGAAGTGATGTACAACAGGAAACCAAGGTTGTCACATCTCCACGTTTTTGGAACCTATGCAGATGTACATATCCCAAAACAATTAAGAAAGAAGGGGGACAAAATAACAGCCAGGTTAAGGTTCATGGGCTATGAACCCGGTTCAAAGGCATACCGTTTTATAACTCCAAGTCTCACCCTGACGGTATCTAGATCTGCAAATTTTCATGAAGGAGCAAACTGGACTAAGATTCATAGCAACGACGTTTTTGCTGAAAACAAGGATTCATCATCAACAATCAACAATGATGTCGAGGACATCTGTTCTGTAGGTCAGAACAAAGAGGACCCTCAAGGGGAGGGTACAGCATCAACCAGAAAATCTGAGAGATCCACAAAAGGTCAGACTCCAAAGGAGCTAGAAGATTTTATCTTGACCATACAAGACGATTCTATTGAACCCAACAATTATAATGACATTTTAAGACTTCCAATGTGGGAACAAAAGAAATGGGAAGCGGCAATGCAAAAAGAGATGGAGAGCCTCAAGACGCTGGAGGTGTTCACGCCCACAACACTACCCGAGGATCAAAGAACCATAGGAACCCGGTGGGTTTACAAAATCAAACCTTTAGAAGGTAAACAAAAACTATATAAGGCCAGACTCGTAGCACAAGGATTCTCACAGAAGTACCCTGAAGATTACACAGATACATACTCTCCGACAGTGCGTCCAGAGAGTGTAAAGGCTGCACTTATAATAGCATCCATCTTAAATGAACAAGTTTTTCAATTCGACGTTCAGACTGCATATCTCCATGCTCCGCTAGATAAGGAAATCTATGTCAGGGCACCACCTGGGATAGCAAAGCAAGAAGGGGAAATATGGCTTCTTAACAAAGGACTATACGGCTTAAAACAGTCTGGCAAACTATGGTATGATTGTCTCTCAACAGCATTAGAATCAATGGGCTTCACACCCACTGACACAGACAAATGTGTTTTCACCAGAAAGGGAAAAGGAGGCTTACAGAAACTCCTGGTTTATGTTGATGATCTTTTATTCATAGGGAAAGGTAAAGCAGACTGCGATGCTTTTGCCAAAGATCTAAACAAACATTTTTCATTGAAGACCTTAGGGAGAGTAGACAAATACTTGGGGGTACAAATAACTCACACATCAGGAGGATACAATAT
>ChameleonLLK1_DN830_c0_g1_i6
AGAAATAGGACTGAATTTGAGGAAATCTTACTGAAAGTTAGACAGGGGGAAATAGGAGTAAAAGGATTAGTAAGTAAGATCTACAAAATTGTAAGTACTAGGGATGACATACAAAAAAATCTAAAGGAAATCTGGGAAGGAGATTTAAAAAAAACAGATTAAATATGATGAATGGAAAAGGTTGTGGAATAGGAGGATTATGAAAAATTTGTCGACAAGGGTGAAGGAACACAATTTTAAAATGTTATGGCGTTGGTACATGACGCCGGTAAGATTGTTTCAAATGGATAAAGTTAAGAATAAGAATTGTTGGCGGTGTACCAGAAATACAGGGACGTACAAGCATATGTGGTGGGACTGTGAGAATATTAGGGAATTTTGGACAAAGATGGAACAAGAACTAAGAAAAATATTCGGGAAGCGGATAACCTTAACACCAGAGGATGTGCTGATAACAGATTTGTCTGGAATGGAGTTGGACAAAAACGAAAAGGAGTTGATGGCAATCTGCTTGTCGGCAGGGAGGCAGTGCATTGCGAAGAAATGGAAATTGGACTATAAATTGGAGGTCTCGGATTGGTATAGAGAAATGTGGAATCTCGCCCCTTTCTTTAAATTCAGCTCGTTTGTCAATTTGTCGTTTAGGGCGAGATTCCACATTTCTCTATACCAATCCGAGACCTCCAATTTATAGTCCAATTTCCATTTCTTCGCAATGCACTGCCTCCCTGCCGACAAGCAGATTGCCATCAACTCCTTTTCGTTTTTGTCCAACTCCATTCCAGACAAATCTGTTATCAGCACATCCTCTGGTGTTAAGGTTATCCGCTTCCCGAATATTTTTCTTAGTTCTTGTTCCATCTTTGTCCAAAATTCCCTAATATTCTCACAGTCCCACCACATATGCTTGTACGTCCCTGTATTTCTGGTACACCGCCAACAATTCTTATTCTTAACTTTATCCATTTGAAACAATCTTACCGGCGTCATGTACCAACGCCATAACATTTTAAAATTGTGTTCCTTCACCCTTGTCGACAAATTTTTCATAATCCTCCTATTCCACAACCTTTTCCATTCATCATATTTAATCTGTTTTTTTAAATCTCCTTCCCAGATTTCCTTTAGATTTTTTTGTATGTCATCCCTAGTACTTACAATTTTGTAGATCTTACTTACTAATCCTTTTACTCCTATTTCCCCCTGTCTAACTTTCAGTAAGATTTCCTCAAATTCAGTCCTATTTCTTCCCCAACTCCTATCCGCTTGATATTTCTCGTTCCACTTGCTCACCCCTATACTCTGTAACCAATTCAACCCCATTATTTTATAAATTTCCTCCCTTCTCTTCCTGTCTGCACAAACTTGCAGCCAATCCTTCAGCAAATACACCTTCTTACTCTTCAACCTCTCTTTCATAACCCCGTCCAATTTTATCGGAAAATCACCTATATCCCCTAAATTAATAACTGGTGACAGGCCTGGGGCAAGATCATTCTTAAGCCCTCTCCATACTTTTATCATTGCTTTCATCATTTTAAATTTACCGTTAAACTCTCGCTTGCTACCATCTAAAAAAAAGGCTTTCCCTACTCCACTTAAATCCTTCAGTTCTAATTTTCCCCATAAATTCTCTTCACACTTTAACAACCTAACTACATTTTTAACCTGGAACGCTTTATAATAATTGGCTACGTTTGGAATACCTATTCCCCCCTGTCTCTGGGCTAAATACCAAAAACCCTTTGCAATCCTAGCTCTCCTTCCGTTGTTGCAAAAATTATTTATCAAGGTCTGAAATTTTTTTATTTCCTTGTTTCCCAAATATATCGGCAAGGTCTCAAACAGAAAATTTATTTTAGGCAATACCGCCATTTTAACTAAGGCCACTCTGCCAAACCAGGAGAGCTTTAACACTCCGTATTGCTTTATTTGATCCCTTAGTATTTTCTCTAATTTCTCATAATTTAATTTCTTAATCTCTTCTAATTTATCACTTATAAATACTCCCAAATATTTAAGGCTTTGCTTCATTTGTATATTAAATTTTTCCTTAATCCAATTTTGATCTGTAATCTTCATATTACATGCCACCATTTCCGTTTTGTCCCAGTTAATCTTCAATCCTGTAACCTCTTCAAATTCTCTCAAGCGCTCCTTAATTTTAATTAATGCTCTCCTCGGGTTCTTCACAGTTAATAACGTATCATCCGCATACATATTCACTTTATTTCCCATCACCCCTTCAATTTCTACATCGTCTCTTATGGATGCTGCCAACAACTCCATGGCCGTTATAAACAAAATGGGAGAGAGGGGGCAGCCCTGCCTTGTTCCAGCCTGTATATTCACATCCTCCGTTAACGTTTGATTTACCTTTATATTAATTATACCCTTTTTATACAATTTATCAATCACCCCTTGAAATTTTTGTCCAAATCCGTAATTCTGTATTATCCCTTTTATCGTGTCCCATTGAATCGAGTCGAAAGCCTTGAAGATATCCAATGCTAACAATAATATAGGTTCTTTCTTTTGATTTGCTATATCCAAAATGTCATATACCCTTCTTGTCAAATCCGACATTTGACGACCCCTCAAAAACCCCACCTGATCACTATTTATGTATTCCCCCATAAAACTTCCAAGTCTTTCCGCGATGATCATTGTAAATATTTTAGAGTCCTGGTTAATGAGCGAGATTGGCCTATACGATTCTACTCTTTCCAGGTCTTTTCCTGCCTTAGGTATCAACACCACTATAGCTTTATACCAAGACTGCGGCAATTCCCCACCATCCAAAATATAAT
>ChameleonLLK1_DN1040_c0_g1_i3
GCCCTAATAGCGGCTCTAGCTAGTGTCCAGTCGGAAGTGCTCCGGGTCTTTACCCAGTGGTACCCTCGGCGTCTCTTAGCCCACTTGAGCTCCCGAAGTTCCTCATTGAACCATGGGGATGATCGCGCTCTGCGGGCTCGGAGAGGCCGTAGTGGTGCGATTTCATCCAAGGCTGCCGTCGTCATCTGATGCCACAGGACAACCAGCGCCTCAGGTGAATCGTTTAGCCCATCCTGAGGAAAATCCCCCAGTTCCCTCTGGAATCCATCAGGATCCGTCAGTTGCCGAGGGCGGGCCAGTTTAATAGGCCTTGCCTCCCTACGGTGTACCGCCGCACCCAGGAAGTCAAGGGTCACCAGACAGTGGTCTGACCATGGCACAGGTGTATTGTCTAAATTCTGTAAACTCAGACCACTCTGCCACTGCTCCAAGAAGAAAACCAGATCCGGCGTGCAGCCACTACCTCTGGTTGGGCCCTGAATTACCTGAGCCAGGCCCATGGCTGCCATGGTAGCCACGAACTCCTGTGCCACCTCAGAGCCAACCCCCAGCGAAGGCAAATTGAAGTCCCCCAGGACCGTCAGCCTGGGGAACTCCAACGCCAACGACGAGATGGCCTCGAGGAGGCCAGGCAGGGAATCCTTTACCCTGCAAGGGGGCAGGTACAGGAGTAAGACCCCCCAACTGACCCTTAGGGCCCAAGCGCAGAAGCAGGGCTTCACAGCCCGGAACTTGTGGAGCATTGGTCCGGGCAACCCCAAGGGACTCCCTGGCAATAACGGCGACCCCACCGCCCCTCCCATCATCCCTAGGATGGTGCCAAACACCGAACCCAGCTGGACAAATTTCTGAAAGGGGAACCCCGTCCCCTGGTCTCAGCCAGGTCTCGGTGATGCATGCCAGGTTGGCCCACTCACCCAGGATGGAGTCATGAATAAGGGGAGCCTTATTACAGACCGACCTGGCATTCATCAGCAGCAGCCTAAGGGTGGAGTCACCCTGGACCAGCCACTCAGGACCCAGAGATTTAACTAGA
>ChameleonLLK1_DN610_c0_g1_i1
GCGTAGTATCGTATGTACTCTTTGTTCTCAGGTCTTATGTGGTTGCCTGTATATCATGTAAGGACAGCAAGCCATTTTGTAGGATCACCTGATTTGGCTAGCACATTAGCTTTTGCAGGATTGATTTTGCTAACAACCATTACTAAGTTGCTCACACCCATACGAATCCTGTTGACTATGTGTAGTCCACTCATCCCCTTCCAAGCATGTCTCACCGCTCTTTCATGATATGCTGCGCTTAGGTCCCTAAACGCGCTTACGACCGTTTTCTTCTTAACATTATAAGCCTTGGTCAATGACTCTACAACGTGTTTCTTTGTGATAGCATCAGCTATCTCGGAAAAGTTAGTTTTCAGGAATGCAGTATAATCGCCAACCCCCTTGTCAATCAGTTTGGCAATCATCCTTGTCTTCTTATAACTATCTATATTCTCAATGTCAACCTCCCGTAACACTATCTCTGATACCCTACCCTTTTCTTGCAAACCGCCACATGATATGTCCATCGTTATCAGATTGTCAACAATGTCCTTCTCGACATTGAACAACTTTCTAGCAAAAAATAATTGCTTACGATAGAGTGGCTTCATGTTATCGGTGCTTGCGCCACGAGCTAAAATCTCGTCATATCTGGTTTTGTAAGCAGATACTAGGTTGCGCAATGTCAGTGGTGCATCAGACTCAACCCTACTGTGCGTGAAAGTAGCAATCCCTCTTGTTAAATACTGACTGCCAGTACTATTTTTTGCACGCATATCAACTCTCAAAAACTCTGCTATCGTACCAATGTTCATTTTAGTTGTATTAGCGCGGACTCCCGTGGCTGCGGCGTTTTTGATCAAAGAAATACCGTCAGCTATTGTCCTTATCCCTGCAAAGACATCATCACCATTATGGAGACTCGTTGGCACTAGTGAGTTTATACCTGCATTAGCCAGGTAGCAATAGTTCAACGCCGTATTGATAAATGTTGTTAATCGCCAGCCACTAAACAGTGTCCCTTTAACATCATAAGTCTCACCAGTGTTAGTTTGGTGAGCGACCATTCTATCTACCGAGTTTCGTGTCCACTTTGCCGCCTCTATCTGGTCATCTGTTAACTTATCGTGATAGACAGATATCCATGCATCAATCACTGCTTGCATGGCTTCCTTTGAATGTTGGCTGTTGAAATCATCGAAATCGTAACAGAAAGGGATCAATGAGTGAGTCCCAGCAATTCTGGTCCTGACATAATCCTCATTGGCGTAAGACCCTGTTGGTACAAAGCCCGGGAATGTATCCTCGCATTGTAACAATCCAAAATCAGCCATTGTATGTGATGAAAAATCACACCCATATAGTGCCCTCACTTTTCCCCACTCGTATTTCGTTGAAGTGTAAGCGTGTATTTCCGGCCTTCTGGACGTGAAATACTTCTGTTCTTTGTATGGCATGACACTTGCCACCCCCTTCTTACTTCTGATTTCTCTGGGTAATACTCTAATCACGTCCTGTTCGACTGGATGTTGACTGTGGACCGATCCACCTGGCATTACAACTGCTCTCTGCCTCCAGTACTCTTGCCATTTCATCCTCATTGGCCGTTTCCCTTCGGCCCTCGCCATGATGAATAGCTCTCTACAATGTTCGAGAACTTTTGCATAACTTATGTTAACAGTCTTGATATCTGTCCTGTTGCGTTTCTCTTTCTCCCAGTCAACTTCTTCGTCAACTCTGTTCTCTAGTACATTCAGTTCAAATAGTTTACTCATATCGTATTTCACAGTACCTTGTGCTTGCTTAGCCCTAACACCTTCAGACTTCAACCACTCTCTGCCAAGGCCATTATAGTTTAAGACTAAGCTAATAAAGACTTCTTTTTCACGGTCAGGTAGTGCTCTTAAATATGTGAAGAAAGTTACATGTGTTGACTCTATGTTGTTAAACCTGTCTAGCATCATTGCCAACAAGGCTTCATATCCCTCTAGTTTAACTATTTTCCTGGATGGAAACAAATCTTTCAACCTCACATGTGTGTGGTGGTATTGAGTTATCCTATACTTTTCTTTCTCCATATTATAATTATATGTAAAATTGTCACGTATCCACTTCCGCGTATCAGAGTAGTTGGCAACCAAGCGCGTGTATGCGTCTTGTTGATTGTCAACAAATCCGTGGCGTAAGTTATTTGATATCGTCGCTCCTACTTGAGCAGCGGTTTTAAGACTATAATTTGTGACGTTCTTATAGTCTACATAATATGCATTGAGTTGACCAATGCGTACCGCCTTCACAAATATCATCTCCCCCCTATGGAAGATCCACTGCTGCGCCAGCCCTTGCTGTGTGAAACAGTGACCCTCTCCGTCATCTACAATCCGGTTCGCAATACTACAAGCTTTGATAAGCACGTGTGTTGCTTCTAAACAATTTTGTGCCACATTATCACCGTTCAAATACAATGGCACAATGTATTTGACCGTACCAATATCTAAGTCCTCATCGTCTTCGACACCTATTCTATATCCGGTGGAAGTTCGTCCTCTCCTATAGGATTGATTGGTTCCGCGTCCACTTCTGATATCTGTAGTTGTTCCTGATGGTGTAAGGATGGCATATTGCTGCCCGACAAACTTGGTATCGCGTAAGCCGCTACACGAAAATCCAACAAG
>ChameleonLLK1_DN154_c0_g1_i1
CAGGAGGATACAATATATCCCAAAAGGAGAAGATATTGGAGCTACTGGAAAAATGCAACTTGTTAGACGCGAGCCCGTGTGAAAGCCCCATGCAGACTGATTTTTTGAAAGCTGAGAGTACATGTGATGAGCCTTTTGAGGATACCACTTTGTATCGCTCTATCATTGGGTCACTGCTATATATCTCAAAATGGTCAAGGCCGGATATCACTCTGGCCATTAACCTTCTCTCCAGATATTCAAATAACCCCAAGGCCTATCATTGGGAAGCAATAAAAAGGGTTTTGAGATACCTAAAAGGTACCATGGATGCAGTATTAGTCCTGCGCTCAAATGGGAAACCACGACCAACACTCTCATGCTACGCCGATGCTGATTGGGCAATAGAAAAATCCAGACAAAGTACTCTGGGATATCTAGTTCTCTTAAATGATTACCCTATTTTCTGGCACACTGGAAAACAGAAGATAGTGGCAACATCAACCGCAGAGTCGGAATATGTTTGTCTCTCCGAGGCCGCAAATGACCTAGTCTGGTTTAAGGAACTAATATCTGAAATGTGGGAAGAACCCATGTTACCAATTACAATGTATGAAGACAATACAGCTACCATCGACATATCAAGAAACGATGGGACAGGTCGTAGGTCAAGGCATATTGACATAAAATATCGTCATGTCAGGAAAATGTCTAAACAAGGCTTCATCAAATTAGAACACTGCAGAACTGAAGAACAAATAGCAGACATATTGACAAAACCTCTTCCCCGCAGTCAGCATAAGTATCTCACAAGAAAGATATCTCTGATAGGAGTGTAAGGCCTGGACATTAGAAGGGGATTTGTTAAGATAGAATGCCCAGGCCCTACCCTGACATTCTCAGGAACTACAAGCACCAGAAGGCAATACGCTGTCAAGTGACCTCTCCTAAGGAATGTACCCTTTGACCATAAACCTCTCCTGTTACACTCCACGTTTCCTTTTACCTCCCCACTATAAAGGGAATGACCCTTGCTTTTCCCGCCTATTCCTACTCTTTTCTCTCTACC
>ChameleonLLK1_DN725_c0_g1_i1
GGGGGGGGGGGAGAAATTGAAAAGTTTACTAAAATGTTCTTTTATTTTGTTTTATTTTTACACAGGAGTATGTCCTACATAGAGACCTTGCTGAAAATCTACACATTGGCGATTCAAAGACATATTCCGTTTCCTGCATTTCTTGCATATCCAGCAGTCCTGAGTATTAAGCCCTCCCCCCTCCGCTTTTATTCTTACCAATAAAAAAGATTTACACTACACCCGTGTGTTCATTTGTGTTTTAGCTGACAAAATGGCAGAGCATGAAAAAATCTTAAAGAATATATATTATACACCTGGGGAGGTTGGGAGCTTTGGTGGCGTAAACCCTCTTTTTCAAGAGGCCAAAAAAACAGAGCAAAGCCCTGAAGAGAGGAGAGGTTGTCAAATGGCTTTCGGACCAAGATGCTTACACGCTACATAGACCAGCCCGGATCCATTTCAAAAGAAACAAGACTATTGTTTCTGGACTAGACGCCCAATGGCAAGCTGATTTAGTAAATATGCAAAAATTTTCCAAGTACAACAAGGGTTACAAGTATATTTTAACGGTGATAGACATACTGTCTAAATATGCCTGGGCTTTACCTCTAAAAGACAAGACAGGCAGAGAAGTGTCCCGAGCGTTCAATGCTATTTTCAGGCAAGACGATAGGAAGCCTGGAAAATTACAAACAGACCGTGGCCGTGAGTTCCTAAATCGATCTGTAAAGAAATTGCTAAAACTACATGGTATTCATCACTTTGTCACCAATAATGAAGTCAAAGCAGGGGTGGTGGAAAGATTTAATAGAACTTTGAAAACAAAAATGTGGAGGTATTTCACGGCTAATAATACCTTTAGTTATATCGATGTACTACCACAGTTCCTAAAAAGCTACAATCATAGTTTTCACCGAACCATCAAAGCCAAGCCAGTAGATGTTAATCATTCCAACGCTCTTTCGATCTGGAAAACTGTTTATGGAGAGAATATTAAAAGAAAGGAGGAGATTCCACATTTCCGGAAAGGTGACCGTGTGAGGATTTCTAAAATCAAAGGGGTGTTTACTAAAGGTTATGAACAGAATTACACCACAGAGGTATTTGTAGTGGACCGTGTCATCGGAAAAGCAGAGCGGCCCGTATTCCTGTTAAGAGACTATGACGGAGACCCTGTAGTTGGCTCTTTCTATCCTGAAGAATTACAGAAAGTTAACGCCAACAAAGACAGGGTGTATAGAATTGAAAAAATTCTAGCTACAAAAGGCCGTGGCAGGAGAAAACAACATTTAGTCAAATGGGAAGGCTGGCCAAGCAAATTCAACTCCTGGGTGCTCTCATCCGAGATTTGTGAACCTGCGTAAGCGGTCAGAGAGAAAGGAGAGGCGGAAATGGGGGATAGTGGATTTTACGTTACTCTTCCTAGCAACGCCTGCTCACTGATTTTCCCACAGAATACAATCTCGAGCTTTACCATCTCTTTGGCGAGACCCCTGGACCTGCCAGGAGCGTGGGAAGTTGGTTTAGCCGAGATACAGTACCCACACAGTTGGAACAACATAACCACCGATGTGAAGTTTGAAATTTCAAACGGGATAAAGACTTGGCCCTTCCTTCTAAAGGGTGGGTATTACTCCAGCATACCTGAACTGTTGGAAAGCATGAACAGCCTTATACTCAGCTGCCGTGACCCCCCTGAGGTGGCTCTGCATTACAATTCGATAACGAGAAAGGTTAGACTTAAATCTGAGACTCAACACACGTTGTCGGTCGGCACAGAGCTATCCTATATATTAGGAATGGCCCCCGACCGCCATGTCAAAAAGATGGCTTTCACAGCTGACATCACAGGGGGGTTTAACGCCCTGTATATTTGCATGGATATCGTTGAGCACCAGA
>ChameleonLLK1_DN1015_c0_g1_i1
CTTCGTGGCCCATCATGGGGTTCCCTTGGATCCAGTGGACCCACCCTTGCAGGTGGAGACCATCGACGGCCGGGAGCTGCGCGCCGGCCCCATCATCTCCATGACCCGGCCGCTCCGCCTGACCATCGGGACGCACGAGGAGGTGATCCGGTTCTACGTTACCGCGAACCTCCATCTCCCGCTGGTGCTCGGCATCGCCTGGCTCCGAGCTCATGACCCCCAGGTGGCGTGGTCTCGGAACTGCATCGTTTTCTCCAGCCTGCAGTGCGTGGACCACGTCCGCCACACCCGCGCCGGCCAGACGGCCTCTGCCGCGACGAAGCGTTTGCCCCCGGAGCTGGCGGACTTTGAGGACGTGTTCAGCGAACGGGAAGCGGACCGCCTACCCCCGCACCGGCCCTACGACTGTCCCATAGACCTTGTGCCCAACGCGCCGCTCCCGGTGGGCCGTTTGTACAGCATGTCGGAGCCCGAACTGGTGGCGCTCCGGGACTTCCTGGACAAGAATCTTGCCCGCGGCTTCATCCGTCCCTCGTCGTCCCCCACGTTGGCCCCGGTCCTGTTTGTAAAGAAGAAGACGGGGGACCTCCGCCTGTGTTGCGACTACCGCCGGCTGAATGCCATCACGGTCCGGAACCGGTACCCGCTGCCGCTCATCTCTGAGATCCTGGAGCGGCTGCGGCAGGCCACCGTCTTCACCAAGCTCGACCTCCGGGGGGCGTACAACCTGGTCCGGATACGGGAGGGGGACGAATGGAAGACGGCGTTCGGCACCCGGTATGGACATTATGAGTACACCGTGATGCCTTTTGGCCTAACCAATGCCCCGGCCGTCTTCCAGCATTTCATGAACGACGTGTTCCGGGACATGCTCGACCGGTTCGTGATCATCTACCTCGACGACATCCTGATCTACTCCCGGACCCGGGAGGAGCACCTCCAGCACCTTCGCCGTGTCCTCCAGCGTCTGCGGGAAAACCAGCTCTACGCCAAGCTGGAGAAGTGTGTCTTCTTCCAGCGGTCCCTCGAGTACCTGGGGTACGTCATTTCCCCCGACGGCACAGCAATGGACCCGCAGAAGGTGGAAGCGGTGGTGAGCTGGGAGACGCCCCGTCGGGTGAAAGACGTCCAGCGTTTCCTGGGGTTTGCCAATTACTACCGGAACTTCATCCCTGGCTATGCGTCGCTGACGGCCCCCATCACGCAACTCCTGCGGAAGGCGGTCCCGTTTTCCTGGGGCCCTGTGCAGCAGCAGGCCTTCGAGACTCTGAAGCGGGCCTTCACCACAGAGCCCATCCTGCGACACCCCGACCCCAGCCGCCCCTTCGTGGTGGAGACGGACGCTTCCGACGTGGCGGTTGGGGCGGTGCTCCTGCAGGCCCCCGCGGATGGTGCCATCCTGCTCCCTTGCGCCTATTTCTCCCGGAAGCTGACCCCGTCTGAGAGAAATTATACCATCTGGGAAAAGGAGCTGTTGGCCATCAAGGCGGCGTTCACGGCCTGGCGGCACCACCTGGAGGGGGCCCGGCACCAGGTCGAAGTTCGGACGGACCATCGCAACCTGGAGTACCTGTCCACGGCCCGTCACTTGAACCAGCGTCAGGTCCGGTGGTCCCTGTTTTTCAGTAGGTTCGACTTCCGGGTGACCTACATCCCTAGCAGCCAGAACTGTCAAGCCGACGCCTTGTCCCGGAAGCCGGAATACCAGGTTGACGAGGAGCCCCTGCCACCGCGGTCGGTGCTGCCCCCGGCCTCCCTGGCCGCCACCCAGGTGCCCGTCGACCTGCGGGCACGGGTGCGCGAGGCGCAGCGCGACGATCCCTGGGCCCAGGAGCGGAAGGCGGAGGTGGGTCCCGATTCCCCTTGGACTTGCGACGACGGACTCCTGTACCACCAGGGACGTTTGTACATACCCTCGGGCCCGCTCCGGGCCCTCGTCTTGGCTCAGTGCCATGACAGCCCGGCAGCGGGGCACTTCGGCTTCTGCAAAACCCTCCACCTGGTGCTGCGGTCTTTCTGGTGGCCCCGGGTGCGACACGACGTGCATGCCTATGTAACCTCATGCGTGCCGTGCCGTCAGGCAAAGCACCTCACGGGCGCGCCCCCCGGTCTGCTCCAGCCCCTGCCGACGCCGGACCGGCCGTGGGGTGCCATCTCGATGGACTTCCTGACGGACCTGCCGCCGTCCTCGGGCTTTACCACGGTGCTGGTGGTTGTAGACATGTTAACCAAAATGGCCCATTTCATCCCGTGCCGGGGCCTGCCGACCGCACGCGCCACGGCCCGCTTGTTTCTGCAACACGTCTTCCGGATCCACGGCCTGCCTGACCGGGTGGTTTCGGACCGGGGAGCACAATTCACGGCCCGGTTCTGGAAGAGCCTGATGACCGCCCTGGGGGTGCAGGTGTGCCTCTCGTCGGCACACCATCCGCAGACGGACGGGGAGATCGGGAGAGCACACGTCTGAA
>ChameleonLLK1_DN476_c0_g2_i1
GATTAAGTTGTATTGCCTGTGTGGCACAAGAACTGTACTTTGTACCTGATCACTGTAAATAGACCTCTGTAATTATATACTCTGCACGTTTACAATCTAACCTGAAGTAAATACGCTTCCTGAGACTAACCAAAGTGTGTGCGTCTGGATTGGTGAGGAACTACTCTGCACTCTGCTGAATACCAAGACCAGGCGCCGCCGATACGTTATCAATGGGTTATGGGCCCAGCGCAAACGCAATAGCGCAGCTACGGTGAAGCGTGGATGTGTTACGGACTCAGAAGGTGAATCCAGAGGTTCTACAAGGCTACCACTCTGTTTTGTGCCAGCCCAGAAGACTTCCCTGCAGCACTGCACCGGTAAGGAGGCTTGGAACCTTTCCTGTGGGTTAGCAAGTGCTGGGTCTCGGTTGTGGGCGATATGATGGCAACTCCTATCTCCTTAGTGCCTATATTTGATGGGACAAACTATGTGGCATGGTCCCAGAAGTGTAAACTGCTCTTAAAGAGGGAATCCCTGTGGGAAGTTTGTACACAGCAGTTCAATCCCCAGGAAGCTGACTCAAGTGATGAGACAGAAAGAAAGTTGATTGAGCAGAATGAAAAGGCTTTGTCTATAATAGGACTCACTATCTCAGATGATCAATTTGTGCACATTAGAGGGCTGGAATCTGCATATGAGTGCTGGAATGTACTGAGATCCCTTTATCAGAGAGAAAGCACGGGTTCCCAGGTCCAGCTGGCCAAACGCCTGTTTAAAATGCAGCTAAAACCAAATGGTGACTTCCCTGCCCATCTGCAACAAATGAAACATGTGCTCAGGCAATTGGAGGAGGCTGACATGTGCTTTTCAGATGCACAAGAGGCTTGTATGCTCATCTCATCTTTACCTCAAGAGTATGATAGCTATTCTGCAACCTTTGATGTATGGCAGAAGAGAGATCTTACTTTCACCAAAGTGTCTGCAGCTTTGTTAGAGTACTATCATCAGTTACAAGATAAGAAGAAGCAGCGTGAATCTCCACAGCCATCCACCCCTACTCTCCCAGACCAGGAACAAGCCTTTGCTGTGAGACGGTGTTATCTCTGCAAGAAGCCTGGGCATCTCGCCAGACAGTGCCGGTCTGCACCTCGGAAGAAGAAGGAACTTAAAGGGACAAAGAATGCTATTTCTTTCATGTGTTTTTCTGAAGATAGCCATAAC
>ChameleonLLK1_DN507_c0_g1_i5
GATCTTCCGATCTCCCCCCGCCATCAGAAATTTCTGGGCCCCTTACTGAGCAATCTTACTGGGGCCCCCACGCACCCAGTGCTGAGCTGTATTTTTTTTTACTACACACACCCTGGGCGTGGCTATACCCACTGTGGGTGGGGCTAACTATGTGGGCATTGTTAAACCAATAGCAAGTGGGTGTGGCCATCCAAGTGGGCATGGCCTCGGAAAATTTCCACTACCGGTTCCCGGGAACAGCACGCACCCCTTCGTAATAGATATTTATTTAGCTTTAGTATTTTCATAATGTACTAGCAGTTTCCTGGCGTTGCCCGGGAGACTGTCCCCTGTACTTACTATTTTCGTCCCTGTCCTGGTCTCCCAGGGTCACATGTATGTTTTGTATCATGTTGTATTGTTGTATGTGTTGTTCTGTCACGTGTAGGCCGTATTCCTGGCTGCTTTTATCTGCTGCGCTACCCTTGACCGCTCCAGCCAAAAAGCATGGCAACGAGCCCGCGGGTAGCGCAGCAGATAAAAGCAGCCAGGAATACGGCCTACACGTGACAGAACAACACATACAACAATACAACATGATACAAAACATACATGTGACCCTGGGAGACCAGGACAGGGACGAAAATAGTAAGTACAGGGGACAGTCTCCCGGGCAACGCCAGGAAACTGCTAGTACATTATGAAAATACTAAAGCTAAATAAATATCTATTACGAAGGGGTGCGTGCTGTTCCCGGGAACCGGTAGTGGAAATTTTCCGAGGCCATGCCCACTTGGATGGCCACACCCACTTGCTATTGGTTTAACAATGCCCACATAGTTAGCCCCACCCACAGTTAGCCCTGCCCATAGTGGGTATAGCCACGCCCAGGGTGTGTGTAGTAAAAAAAAAAT
>ChameleonLLK1_DN941_c1_g1_i2
ACTCTTTCCCTCACGACGATCTTCCGATCTCCCCCCCTAATCACCTCACTACTAATTCCAACACTACTAATCCTTATCAGCCACTGAATCCCACAAATACTCCCGGACACAGAAAAACTATCACCGTACGAATGTGGATTCGATCCACTAGGAAATGCACGCCTTCCATTCTCACTACAATTTTTCCTCATCGCAATTTTTTTCCTCATCTTCGATCTAGAAATCGCCCTACTCCTTCCACTACCATGAGCAATCAACTCTACAACCCCAATAATAACCACTATTTGAACATTTACAATCATTACACTACTTACACTAGGGCTAGTATATGAATGAACTCAAGGAGCCCTAGAGTGAACAAAAACCTAAGGAATGAGTTTTTAAAAATAACTGATTTCGAACCAGTCGTTTTAGGTTTCAACCCTAAATTCCTAAGTGAATCAACTCCTATACACAACATTCTCACTAACAATACTAGGCACACTAATTAACCGAACACACTTTTTAACAACTCTGCTCTGCATGGAAGGAATAATAGTAACATTATTTATTATAATAACAATCACTCTCTCTAACACAGATATAACTTCAACTACAAGCATGCCAATTATGTTAATCACTCTAGGTGCCTGCGAAGCAAGTACAGGACTAGCACTTCTAGTTACTACAACCAACACACACACCAATGACCATATAAAAAATTTTAAACTACTAAAATGCTAAAAATCCTAATCCCAACCATTATACTAATCCCATCAGCCACCCTCATCAAAAAAAACATACTTCACCTATCACTGTTAATCTATTCAACTATTCTAGCAACCCTAAGCTTACAATGACTAAAACCCCCTTTAACTCTAATCAAACACTCTAATCCATACCTTTCAATCGACCAAATTTCAGCCCCACTGTTAACACTATCCTACTGACTCCTACCTATTGCAATTCTAGCTAGCCAAAATCACCTAAAACATACAACACAAGTACAAACACGAATATTCCTCACATGCTTAGCCTCACTTCAAACACTATTAACCCTAGCCCTCTCTTCAACAAACCTTATCCTCTTTTTTATTATATTTGAGGCCACCCTAATCCCAACAATAATTATTATTACACGCTGAGGAAGTCAAAAAGAACGACTAACCGCAGGAATATATTTTATATTTTACACCCTAATCAGCTCAATACCCCTCTTAATCGCACTTTTAATAATAAATTACCAAATAAACAATCTTAATATCATTTTAATACCAACAACTAACAAACCCAACACAATCATATGACTAGCATGCACAATAGCCTTCATAGTAAAAATACCACTATATGGACTTCACCTATGACTACCAAAAGCCCATGTAGAAGCCCCCATCGCAGGCTCCATGATTTTAGCAGCAATCCTGCTAAAACTTGGAGGCTACGGAATAATACGAATTTCACCCATGCTATGCCTAACCAAAACACTATATTACCCCTTCATCATTATGGCCCTATGGGGGATAATCATAACTAGCCTAATCTGTCTACGACAACCGGACCTAAAATCACTCATCGCGTACTCATCAGTTAGCCACATGGGCCTGGTAGTTGCAGCCACAATAATCCAAACACCATCTAGCCTCACCGGAGCCATAATTCTAATAGTAGCCCACGGCATCACCTCATCTATACTCTTCTGCCTTGCTAACATAATATATGAACGAACTCATACACGAACACTAACTATAATACAAGGAATTCAAACTACCCTCCCCCTAATAACAGCCTTCTGACTTACAGCCAACCTAACAAACATAGCCATCCCACCAACAATTAATCTAATAGGGGAAATCATAATTACCTCAACGGTATTCAACTGATCCCCCCCAACCCTAATTTTAACAGGATCAGCAGCAACCATCACAGCTATCTACTCTATGTACATATTCTCAGCAATTCAACAGGGAAAAACACAAAAAGATATAATAATTTACCCCCCACAAACCCGAGAATACTTAGTTCTAATTCTACATGTAATACCAATAATTCTACTAATAATCAACCCACAAACCATTACATTAACCTAATACGCCGCGTTAGTTTAAAAAACATTAGCCTGTGGAGCTAAAAATGGGCTAACATACCCCCACGCAGCTGAAAGGTTTACAAGAACTGCTAACTCCCACCCACTAGTGCTAACCCACTAGACCTTTCAACTTTTAAAGGAAAGCAGCTATCCGGTGACCTTAGGAGTCAAGACTCTTGGTGCAAATCCAAGTAAAAGTAGTGAACCCAACACTTAACCTTGACACAACAATAATCTCAACACTAACCATCCTATCTACACTAGTACTATTTACTTCCTTTCTACAAAAAAACACCAAATTTAACCTTTCTCCAGAAACAACAATTATAACATCCTTCATAATCTCAACTATCCCAACAATGCTCTCACTAAAACTCACCCCCCACAGTACATCAATCAATCTAACCATAATACAAACTTCAACCCTCAACATCCACTCAACAATCTCTACCAACCTGAATTCCAACCTATTCCTGTCCACCGCTCTATTTGTAACATGAGCAATTATACAATTCTCCTCCTGATACATAAAAGATGCCCCAAAAATTAAACTTTTTAAAAAATACTTAATAGCATTTTTAATCGCCATAATTATCCTAATACTTGCAGGCAGTATAATCCAACTATTCATTGGCTGAGAGGGCGTCGGTATTATATCTTTCTTACTCATTAACTGATGATACGCCCGCACATACGCCAACTCATCAGCCATACAAGCAATGACATACAACCGAATCGGGGATATCGGAATTATTTTAATCCTAGCATGACTTGCCACCAACCAAACCTCATGAGATATACAATCCGTAGACCCTGACATAAACACAACAATACTAACAAGTGGATTAATCCTAGCCGCCGCAGGAAAATCCGCACAATTCTTCATACACATATGATTACCAAGTGCAATAGAAGGCCCAACCCCAGTCTCAGCCCTACTCCACTCTAGCACCATAGTTGTAGCTGGCATCTATCTACTAACCCAAATACACCACCTAATTAAAAACTCCAGTATCTCTATAAATATCTGCCTATGATTAGGGGCAACCACCAGCCTATACGCCTCAATAACTGCTATATGTCAAAATGACCTTAAAAAAATCATTGCCATATCAACACTAAGCCAACTCGGCCTAATAATAGCTGCCATCGGACTCAACCAACCAAACCTTTCATTTATACATATTTCAACACACGCCTCAACCAAGGCAGCACTATTCTTATGCGCCGGTTCATTCATCCACAACCTACAAAACGAACAAGATATTCGAAAAATAGGGAATATAAAAGCCATACTACCAATCACATCAACATGCCTCGTCATCGCCAGCCTAGCCCTAATAGGCATACCATTCTTATCCTGCTTCTACTCTAAAGACCCAATTATCGAAACTACCTTCACATCAAAAATAAACACATGAATCCTGATTATAGTCATAACAGCAACTGCTATAACTTCCACCTACTCTATACGAATAATCTACTACACCCTAACTAAATATAATCGAAATAAACCAACCATAATAATCAAAGAAACCTCCAACCAAATCAACCCAATCATTCGACTAACAATCCTATCAATCCTAGCCGGCACCATACTTTCTATTATTACAGCTCAAACAACCTCAGATCCAACCCTCCCAACAACAATAAAACTAACCCCAATACTAGCAATACTAACAGGAATTTACTTAACCATTGAAACACTAGATAAACCAACCACCCACATCCCAAAACATAACCCATTACTTATCCTAATAAACCAACTTGCCTTCTTCAAAATCACCCACCGATGAACACCAAAAAACACCCTAAAAATAGGAACTATAATTGCAACCCAACTGGTTGATCTTTTATGACTAGAAAAAACAGGCCCAAAGACTATCACACTAATAAACAAAAATTCTTCTAAACTAACCAACCCATTAACCGGGCTAATAAAACTATACCTATCATCTATCACAATCACCACAGCATTAGCCTTATTTATAACATACCTCTGACTAGCAACTAACTAAAGCCCCCAAACGCCACCCACACACCAAATCTAAAACTACAAATAATGTTAATAACAGCACTACCCCTAGAATCAAAAAACAACCTCCCCCAAAAGAATACAACAATACTACTCCCCCTAAATCAACAACAACACCATTTAACAAAACAACACTACTAACCACACCCCCATCAAAAAATCACTCCCCACCCGTATATCACCACAAACAAAACAGATACCCTAAAAATCCAACCACATACAAAAAAACAGACCGATTACCCCAAGCCTCTGGATACGTATCAGATGATATGGCAACCGAATAAACAAACACTACTAACATCCCACCCAAATAAACCAATATCAACACCAATGAAATAAAAGTACTACTCAAACCAGCCATAACACCAGCACCAAAAACAGACGCTAAAGCCAGTGACACCCCCCCAAAATACGGAGAAGGGTTACTAGCCACACCCACCATAAAAAATAGAAAAAAGCACAACATTAAAAAATACATCGTTCTCACCTGGACTAAAACCAGAACCTTCAACACGAAAAACTGATGTTGTTATTCAACTATAAAAACCATGACCATTGCACGAAAATCCAATCCAGCCCTAAAAATTATTAACCACTCACTTATTGACCTGCCCACCCCAACAAACATCTCAACAGCCTGAAACTTTGGGTCATTACTGGGCCTTATACTAGTAACACAAATTACAACCGGACTATTCCTAGCAATACACTACACAGCCGATATTAACCTAGCATTCTCCTCCATCGCACACATCTCCCGAGAAGTAAATTTTGGCTGACTAATACGAAACTTACATGCCAACGGAGCATCAATATTCTTTATTTGCATTTACCTGCACATCGGACGAGGCCTATATTACTCTTCCTACCTATACAAAGAAACATGAAACATCGGCATTATACTTCTATTCCTAACGATGGCCACCGCATTCCTAGGCTACATTCTACCCTGAGGACAAATATCATTCTGAGGGGCAACCGTAATCACCAACATATTATCTGCAATCCCATACATTGGCAACAACCTTGTAAACTGAATTTGAGGTGGATTTTCAGTAAACAATCCAACTCTAGTTCGATTCTTCACACTACACTTCTTAACACCATTTTTAATCGCCGGAACCACTATACTACATCTACTGTTTCTACATGAAACCGGTTCCAACAACCCAACAGGACTCTCTTCTAATTCTGATAAAGTATCATTCCACCCATACTTCCCACTAAAAGACCTAACTACTGCAACAACAACCATTACCCTACTAACACTAATTGCCCTATTTTTACCAACACTACTAACAGACCCACAAAACTTTTCACCTGCCAACCCACTTTCAACCCCACCACATATCATACCAGAATGATACTTTCTCTTCGCCTACACCATCTTACGATCTATTCCAAACAAACTAGGAGGGGTCATAGCCCTATTCATGTCAATCCTAATCCTTGTTCTCATACCCCTTCTTCACACATCCAAACAACGAACAATAAAGTTTCGACCCTTCTCACAACTAATATTTTGAACCATAACAGCAAACATTCTAATTTTAACATGAATTGGCAGCCAACCAGTCGAACAACCACTTACAACAATCGGCCAAATTTCAACTACACTATACTTTCTGATTATCATTATATTTACACCTACACTAGCCCTAATAGAAAACAAAACTCTATAAGCAGTCCCAGTAGCTAACACTTCAAAGCATTGGCCTTGTAAACCAAAGACGGGTTTCAACCCCTGGGTCAAACATAAGCCTTATACAACTCCAAGCTTA
>ChameleonLLK1_DN941_c270_g1_i1
TCTTTCCCTACACGAACGATCTTCCGATCTCCCCCCCCTGTAATAGAAGAACTCCTATTCTTTCACGACTACTCAATATTAATGATACTACTAATTGGAACCACCGTAATTATTGCACTAATAATTGCTTCAACCACAAAAACATACCACACCGCATTAACAGACGCAAATCACCTAGAATTTTTATGAACCTTATTACCAGTTATAATCTTACTATTTTTAGCAACTCCCTCAATACGAACCCTTTTTTTACTAGAAAACCAGGAAAGCCCAAATACTACAATTAAAGCAATCGGACACCAATGATACTGAAGCTACGAATACTCAGACTACGAAAACATCCTCTTTGATTCCTATATAATCCAAGACCAAGACCTAGAAAAAGGTTCCCCACGACTTCTAGAAACTGATAATCGAATAGTATTTCCAATACAAACTCCAGTTCGACTACTAATCTCAGCAGAAGATGTTCTTCATTCATGAACACTTCCGGCTTTAGGGGTAAAAATTGATGCTGTCCCAGGACGATTAAACCAACTAATTATTTCTACTATACGGCCAGGAATCTTTTACGGCCAATGCTCAGAAATCTGTGGAGCAAACCACAGCTTTATGCCAATTTCAACAGAATCAGTACCAACAAAATACTTCGAAAAATGATTAGACAAAATAGCCTAACATTAAGAAGCTTGCATTAGCAACAGCCCTTTAATCTGTAGAAGGGGACTCCCCCCCTTAATGATTGCCACAACTAAACCCAACCCCATGACTGCTAATAATACTGACAACATGACTAATCATCAACATCATAATAGCCCTAATCAAGAACATAAACTTGATTAAAACTCCACTAGCAACAAAAATAAGCACTAAAATAAAAACCTCTTGAACCTGACCATGATAACAGAACTATTCGATCAATTTATAATCCCAGAACTGTGTGGCATCAAACTACTTCCAATTGCCATACTAATACCAACACTACTAGCCCACCCTCCACACCAAATTCGAACAAACCGACTAACATCATTAATTATACTACTAATTAAAAAAACTACAAAACATCTTTTCTCAACAATAAGCATATCCGCTTATACATGAGCCCTCATCTTAATTACTACAATTATATTCATCTCTACAACAAACACTTTAGGACTTCTACCCTACACATTCACACCAACAACCCAACTATCCATAAATATGGCAATAGCAATACCCCTATGACTAGCCACAGTCATAATTGGGCTGCGAAACCAACCAACAAAATCACTAAGCCACTTTTTACCAGAAGGAACACCAACCTTGCTCATCCCAGCCCTTATCATTATCGAAACAATTAGCCTATTCATTCGCCCTCTAGCCCTGGGTGTACGACTCACAGCCAACCTAACTGCCGGACACCTCTTAATTCAACTCATCTCAATAGCAGCTGTAAAAACTAACTTAACTTTATTTCCAACTATTATGGGAACCCTAATTCTACTGACAACTCTGGAGGTGGCCGTAGCTCTAATTCAAGCCTACGTATTCACACTGCTCCTAAGCCTATATCTACAAGAAAACACACACTAATGAATAATCAAATACACCCATTTCATATAGTAAACGAAAGTCCTTGACCAATTCTAGGATCAATAGCCTTATTCACCATAGCCTGTGGCCTAGCAACCTGAATACATTACAAAACCTTAACACTTCTCAACCTAGGCCTTACTGCAACATTATTGACATCTTACCAATGATGACGAGATATTGTACGAGAAAGTACATTTCAAGGACATCACACAATAAAAGTCCAAACAGGCCTACGATATGGAATAATCCTATTTATCACATCAGAAGTCCTCTTCTTCTTTGGATTTTTCTGAACATTTTATTTTGCCAGCACCAACCCAGACCACGCACTAGGACTACAATGACCACCAAAAGGCATTAAACCTCTTAACCCAGTTGATGTCCCCCTTCTTAACACTATAATTCTACTAGCCTCAGGCATAACCGTTACATGATCACACCACTCAATCATAGCTGGACTTAAAAAAAATACTTCCTGGTCTCTATTAATAACCGTAATACTAGGACTCTACTTTACACTACTACAAGCCTCAGAATACTATGATACAATATTCTCAATCTCAGATGGAACCTATGGAGCAACATTCTTTGTAGCCACAGGATTCCACGGGCTTCACGTTATAATCGGAACTACCTTCCTAATTATTTGCCTAATACGACAAATGCGCCTCCACTTCACAACAAAACACTACTTTGGGTTTGAAGCAGCCGCCTGATATTGACACTTTGTTGATGTAGTTTGAATTTTTTTATACGCATCAATCTATTGATGAGGCTCATATTCTTCTAGTATAACATATTACAATTGACTTCCACTCAATTAATCTTGACTTCAAGGAAGAATAATTAACCTAATAACTACCCTAATCACCTCACTACTAATTC
>ChameleonLLK1_DN643_c0_g1_i1
TGTAAGATACTTCCGCATATGCTTCTGCTTAAACTTTTCCATGACTATGTGTCGGTTAATGTATGCTGTAACCCCCTGCTCAATAAAAGCTCTTCTGGTTGTTGCCACCAGAAAAAGAAAAGATATAGCTGAACTTGAACCAAGCAAGAACAACACAGAGTTCAGACTTTGGCATCAGAAATCAGACCGGTCTCCCTTATTTCTCTATTCTGCTTCTGTCTCTCTATCACTGAACTCACGCAACTAATTGTGGGACTGGGTTGAGCAGGCTCTCAACCCAGGCTTTCCCCACAAGTGGTGCCTTCTCTGAGGAACTTCTTCCTTCAACCTCCACTCTGTTTTCACCTTCTCTCTACCTCTGCAACGACAGATTAGCCAAAGAAGAAGACATCGCCAGATTGGCAGAAGAAGCAGACATCTAGATCGCCTGGATTGGCAGACCAGAGCATCCAACGCACTGATCGTTCGACTGGATAAGTCACGGGATCCCCTTCAGCATTCTCTTAAGAAATCGCGGTGAGTGTGGCGGTCTAGATCCGAACTCTTACAAACTAAACAATGGGCCAATATCTTTCAAACGCCCAACAGAAGTTTTGTGAGGACCTCCACTTCCTGTTACAGAAGAATTTCTATTCTGTCTCAATGAGTGAAGTGGAAGCTTTGGTAATGACCATTGAAGATTTATGTCCCAATATTATAGGAGGAAGTAACTTTAATCTGAAAACATGGGACAAAATTGGCTTTTCCTTCTTAAATCAGCCACAAGTTGCCATCTCCGCTCAACAACTGTGGTATAAAGTGTTGGTCTGTTTTCAAGGACTTATTCCTAAAAACATAACACCAATAACTGACCAACCTTTGCCAGCATTTCCTTCACCCCCCAATGCAGAGGTGAAGGCACAATCTCAAGCTACATCAGATGAAAAGGGCCCTGATCAGATTCCATCAGACACAGAAGGCTCAAACAATAGGCATGGAGGAACACTGACCCAAAAGCCCCCCCCTCCAGGGAATGAGGCCCCAAAAACACCTTCTTCCTGTGCCTCGGCAGCATTTCCAGATGACGGGGGAGGGGCTGGGAGAAGATGGGTCCAAGTGCCCCCAGACAGCAGTAGTGACTCAAAGCTGACACCCTTAAACAGCTCCAGAAATTTATCTGCCACAGCTATGGATGCAGACATGGGTGATTCTGAGATACAAGCCAACACTCCAGATGATTCTCAGGATCTTAGGGACTA
>ChameleonLLK1_DN579_c0_g1_i1
GGCATAGGGCTACTTCACCAACCCTCACCCATGGCTCATTCCATCCCTCCTTCTCCCGTAATCTCGACCCACCCTGCTTGGCATTGTTCCTCTGCCACCACCCATGCCACTCCGTACTCAGTCAATCCTCATTGGCGTCACCATTAATCAACACCCCATCAATTGGTGAGCCGACCACAGCCCGTCTGGGTCCTCTCCCATTAAGTCAACGGTGGTTGTGGGCAGAGGTGTGGAAGGGACTGTTTCTCTCTCATGGTGGTGCAAGGCTGGTGCTTTCTTGGTTTTGTCAACCACACCCATCTGCTCCTTCGGCAGCCCTGGGTTAACTTATCAACTGGCTGCTCCATAACAATAGATCCCTGGCCGATGCGGAGAACAGATTGGAAACCACTACCCGATAAAATAAGCAGCAAACAAAGCAGGTTTAGAACTAACCCCCTCCTCCAGAGCAAGGATCACATCAACAGCAGTGAATTAACACAGAAAGCCAATCAATGCAACAGACAGAGCTACAGGGTGTAGTCAAGAACTGCCTACCCTTTGTGGAGCCATGAGTGGCCATGTTCACCCGCTTGTGCGTGTGGAGGGAGGCATCCAAGGTGCCCTGGTTTGGAATCAAAAACTGAACCTGGCCTTTTGGGTCACACAGCACCAAGCCTCTGGACTCCTCCCACTCAGAAACATGTCTAGACCTGTGATGGCCAACCCTGGCACTCCAGCTGTTCTTGAACTTCAGTTCCCAGAAGCCCAAGTCTCTGAAAATCCACACGCAGTAAACCCATCCATGTGGATTCACAGACGAGATTGGGGTTCTGGGAATTGCAGTTCAAGAA
>ChameleonLLK1_DN477_c0_g1_i1
CTTGCTGTCAAATTTGACAGCCGGAAATGACGTCATCGCCATGTGCTTTTGTTTGCCCACGTGACCGGAAGTGACGTCACGCCATGTGCTTTTGTTTACCCATGTGACCGGAAGTGACGTCATCGACACCATGTTTTGTTTACCCACGTGACCGGAAGTGACGTCATCGACGCCATGTTTTGTTTGCCCACATGACCGGAAGTAACGTCATCGACGCCATGTTTTGTTTGCCCACATGACCGGAAGTGACATCAATGCCATGTGCTTTTGTTTGCCCCCATGACCGGAAGTACATTGTTAGCCTCCATTACCGGAGGCAGCATGGCGGACGCCACGTGGAAGGAAAGGCCACCCAGGCCACCCGGAAGCGGAAATGGCCACCCTCAGGTATACCCCTCACCTGGAACATGTGGCATGCCGCCCCGGAAATGATGGCAGGGCAACCCTAGCGCTGATTGGTTGTGTAGGGACACGTGATACCCTCTGTAACCTGTATGACCTCCCCAGAGACTCCCCTTTTGAAACAGGTTTGGCCTTTGGCGTGCCCGGACAAGTTCAGAGGAGCAGACGTAAAGATGACAAGCAGGCCAATGAAGACCACGGACCTTTCTTTACCACATAAAAAGACAAAAATACAACAGAGGAAGAGGACTTTGGCAAAACATGTAAGCACCCCATCACCTGATATAGATGTGAGTGCTGTGAATATGTCCCTACCCAGTGCACCCTCAAAGAAGCAACCCAAAAAGGTGAACAAGTCTAACCTGCAGCCTAAGGGTTTTTCGTTTCCACCCTTGAGTCCGAAAACCAACTCATTAGACTTGGATTTTTCTACAGATTTTCAGAAAGGTAGAAAGAAACGTTTTTCTGCAGGAGAGAGCTTACCAGTAGCCATTTTTACAGCTGGTCAAGACTCAGATCCCGAAAGCACCACCCCGACAAAATGCTGTTTGGAATGTAGCGAGCAGTGGACCTACTGTAGCCGTGAGTGCGATCTAAAAGGACTATTCCAAAAGCTGCAAACCATGAGGTCTTCAACTATTATGGAATCTGTTGAGGGTTTTCCAAAACCTGTAGATGTTGTAGATGGTGGGATGCTTTTCAAAGCCGCCAAACCAAGCAGTGGGAAAACAAAGCAGGAAGCATTTGGACCTACCTGGTCTCCGGACCGGTTATACCTTGATGGCCTTTTGGAAGAGGAAGAAAAGGAAGATGAAGAGAAGTCAGCTTTAAATGAAACCCTGGAAACTGAAGTGGACAAAGAAACCACACAGGTAAGAGTTTTATTTCTCGGTGTGTTTTTATTGAGAAAGCGTGTGTGTGCATGTGAGTGTGTGAGAGAGAGATGGTTGGAGGGGTAGATCGG
>ChameleonLLK1_DN282_c0_g1_i4
CACAATCTCATCTGGCTAAAAAACAAAATACAACCGGCTGACATAGATAAAATTATATCTGCAGAGCTCCCAGATCCACAGGTTGACCCAGAACTATACACAATGGTAAAAAAACACATGCTGCATGGACCATGTGGACAGCTCAACAAAGCATGCCCATGCATGAAAGAAGGAAAATGCACCAAAAGGTACCCGAGACCACTACTGAAGGAAACACAAACAGGACAAGATGGCTACCCAAAATACAGAAGAAGGAGCACGGAAGACGGAGGGCACACAGCAGACATCAGACTACGCACGAAAGAAACATTCACAGCAGACAACAGCTGGATTGTCCCATACTCCCCACTACTAACCAAAATCTTCAACGCACACATCAATGTGGAGTACTGCAACAGTGTAAAATCGATCAAATACATCTGCAAGTACATCAACAAAGGACATGATATGGCAGTGTATGAAGTACGAAAAACACACACGGCAGATGAGATTGCGCAGTACCAATCAGGAAGGTACATCAGCAGCAACGAAGCAATATGGAGAATACTGGGCTTTCACATACATGAACGGCACCCGCCAGTACAACACCTAGCAGTACATCTGGAAAACGGACAGCGGGTATACTTCACCCCACAAACAGCAGAGGAAAAAGCACAGGCACCAACAGACACAACACTAACAGCTTTCTTTAAACTATGCCAAACAGATGAATTTGCAAAAACACTGCTATACCACGAAGTGCCAAAATATTACACATGGAATACAAGCAAAAAAAAATTCTGCCGCAGAAAGATTGGAACACAAGTACCAGGACAAGACATATTTGCCACAGAAGCATTGGGCAGGGTATACACGGTGCACCCGAACAACGCGGAATGCTACTTCCTCAGACTACTACTACACACAGTGCGGGGACCAACATCATTCGCCTTCCTAAAAACAATTGACAATGAACAATGCCAAACATATAGAGAAGCCTGCATATGCATGGGATTGCTTGAAGCAGACAAACACTGGGAAAACGCGATGGAAGAAGCTTCCCTAATATCAACACCAGAACAAATCAGAACACTGCTTGCAATCATACTCACCACCTGTGCACCATCAAACCCACAAACACTCTGGGACACATTTAAACAAGCCATGAGTGAAGACATCCTAAGAAAAGTCCAAGGAGACAACCCGGACCTGGAATTAGATTATGGGCCAGACATTTACAACACGGCACTCATCAATCTCGAGGACAAATGTCTAGCCATCAACAACAAAACACTGAAACAGCTGGGACTAAAAGCACCCAACCGAAACCATGCACAAGTAACACAGGCAGAATACATTCGAGAAACATCCTACAACAAAGAAGAACTCCAAGAATACTTAGCACAAAACAAACCACTACTAAATACACAACAGACTCAAGCATACAACACAATTCTCGAAAAAATAAACAAGGAAGACGGAGCAATCATCTTCCTACAAGCCTCGGGAGGGACAGGAAAAACTTTCCTCACCAATATTATCCTGGCAGAAGTAAGACTAAGAGGAAACATTGCACTGGCACTGGCATCATCTGGCATAGCCGCAACATTAATGGAGGGAGGGCGCACGGCACACTCTGCACTACAACTACCACTGGACATTGCAAAACAAGAAACACCAACTTGCAACATTACCAAGACCAGTGGTAGGGCAAGGGTACTAAAAGAGTGCAAATTAATTGTGTGGGATGAATGTACCATGGCCCACAAAAAATCACTGGAGGCCCTCAACACAACCATGAGAGACATCAGAGAAAACCCAAACATTATGGGAGGAGCTACACTACTACTCTGTGGTGACTTCAGGCAAACTCTACCAATCATCCCAAAAGCCACACCAGCTGATGAAATAAACGCATGCCTCAAACAATCCGTCCTCTGGCAACGGGTCAACACAATAACATTAAACACAAACATGCGGATACAAAATAACCGACAAGCACAATCATTTGCCAACACACTCCTACAAATTGGAAACGGTGACTTCCCACAAGATGAATCTGGAGAAATCACATTTCCAGAAGACTTCTGCCAAAACATCGAGACACCACAGGAACTCATAACCTCTGTATATCCAGACATTGTGCAAAACTACCGCAATGATGAATGGATAAAAGAAAGAGCAATTTTGGCAGCCAAAAATGACACCGTACTACACATAAACCATACAATTCTGGAAGCAATACCTGGAGGCACTGAAGAATACCACTCCATAGACACGGTCGCAGAAGACGACGATGCAGTACATTTCCCCACAGAATTCCTGAACTCACTAACTCCGCCAGGAATGCCACCACATTGCCTGAAACTAAAAGTTGGTGCACCCATAATTCTACTACGCAACCTCGATCCACCAAAACTATGCAACGGGACACGTCTCTGCATTAAAACAATGCTAACAAACATCATTGAAGCAACAATACTCACAGGCAAGGGCAAAGGGGAAAAAGTATGCATCCCAAGAATTCCAATGCTACCAACAGACCTCCCATTCAAATTTCGACGCCTACAATTCCCAATCCAACTGGCATATGCAATGACAATCAACAAGGCACAAGGACAAACAATAACACACTGCGGAATACACCTACAATCACCATGTTTTGCGCATGGACAACTATACGTGGCCTGCTCAAGAGTACGCGCACCACACAATTTATACATCCTTGCAAAAGAAACAAAGACTAAAAACATAGTCTACAAACAAGTACTACAATGAAACTGACTTTAACTTACTTGACTTGCACAAAAAACTACTATGCACTTTGGACCCCAAAATAAAACATTCTACCTTTTGAAAAAAGCCTCGGACATATTTTTTCAATCCCTCCCACCCCAACAAAAACAGG
>ChameleonLLK1_DN448_c0_g1_i5
TTCCTTACCCCATTTTTTCTCTAGTCTCTGTGGCCCAAAGGTCCATTTTTCCTCCTAGTCTCTAGGGCTAGTTGTATAGAAAGAAGGAAGGAATGGAAGGGTAAGGAAGGAAACGGAGGGAAAATTAAGGGAGAAAGAAAGGAAATGAATAGAGGGACGGAAGGAGGGAAAAGGAGAAAGAAAACAAGGAAAAGATGGAAAGAAAAAAGGAAAAGAAATTAGGATGGATAGATGGAAAGGAGGGATGGCAGAATCAAAGTAAAGAGGGAGATGGATAGATGGAAAAAATATAGAGAAGAAAGAAATGAAATATAAGATTGATGAATGGAAGGAAGAAAATAAGAGATGCTGACAGAAGGAGGGCAACAAGGAAGCGAGGTAAAGAGATGGAAGGAAAAAAGAAAGATAAGAAAGATGCAGAGGACAAAGGAATGAAAGAGGCCAAGGGAAGCAAGGTTGAATTGGATGGAATTAACGGAGAAAACAAGGAAAGGAAGAATATACATAAGGAGGGAATGTGCGTGGGTGGAAGACGAGGATAGAAAAGAAAAACTTGGAATGAAAGAAAGAGGGAAAAGATGGATGGAAGGACAGGAAAGACTTTTAGAAGCAACAAAGATGTTTAGAAGCAACGAAGAAAGGAATGAGATGGTTGGAAGGGAGGGCAGAAGGGATGAAGGAAGGGAGGGACAAAGGAAGGAAGGAAAGATTGGGAGAGATGGAAAGAAGGGGAAAAGATGGAAAGAAGGAAGGAAATGAATGAAGAAAAATGAAAGGAAAGAGATAGAAGAAACCTAGCAAGGAAGACAGAGGGAAACAAACAAAGGAGATAAGGAAATAGAAGATTGATGACAGGAAGGAAGAGAATAAAAGGCAAGAAAGATGGGAAAAAGAGATATAAGGAAAATATAAAGGTTAAGAAAGGAAGGACAGAAGGAAGGAATTACATGGAAGGTAGAGATGGATGACGTTAAGGGAGAAAGGAAATAATAAATATATGCAAGAAAGGAATGTGGATGGAAGGAGGAACAGATGGATGGAAAACAGAAAAAGATAGATGGAAGGAAGGAAGAAATGGAAGAAAGAAGATGGCTGGGAGAGATGGCTAGAAGGGAATAACGACGGCTAGAAGGTGACAGATTTTACTTTCTTGGGATGAAAGATCACTGCAGATGGTCATTGCAGCCATGAAATAAAAAGGGGGCTGGTTCTTGGGAGGCAAGCTATGAGAAACCTAGGCAGCATAATAAGAAGTAGAGACATCACCCTGCCAACAAAAGTCCTCATAGTTAAAGCAATGGTCTTCCCAGTAGTAATGTATGGCTCTGAGAGCTGGACCATAAGGAAGG
>ChameleonLLK1_DN488_c0_g1_i1
GGCCCACACGGAGGGCCAAGAAGTCAATTGAAGTCAACTTACTAACATGTTGTCTTTTTATTTCCAGTGACATGCCTAAGGACCCTTGTCCTTGCTTTGCACAAGCTTATGTTTTTTTCCATGTTAATGCTCCCTTTTTCCACAGACAAGGGACATCGTGGCTTCCGGTCCAGATTGTTCCCTCACCCATCTCTTACCCATTTGCAGTAGTCAGCCCATGTGGGGTTGAAGCCAGACGCGGTGAGGCAGGTGAATGCCACAATGATGCCCAAGTTTGGCCCTTTGCGCCATGTTCATGTGTCTGTAAACACATGCTTAGAATTCATTTGGGTCACACCCTTACTGGGGAAACTGCCAAATAGGCAACAGCCCCTACTATGCCTTTGTGGCATTCCACACTTTTTGCACCTAGTAGGTCATCAAGCTTATCCATGGCATCCCATGTAAGTCTATGGGCCTTGTCATGGTGGAAAAGAAGAAGCCAGACGCACGTGGCACTTGTTGCACGACCTCCAGGAAGTCAACAAGCGCATTCCCCCCATTGAAAGGGACCCATAGGGAGAATGCGCTTGTTGACTTCCTGGAGGTCGTGCAACAAGTGCCACGTGCGTCTGGCTTCTTCTTTTCCACCATGACAAGGCCCATAGACTTACATGGGATGCCATGGATAAGCTTGATGACCTACTAGGTGCAAAAAGTGTGGAATGCCACAAAGGCATAGCAGGGGCTGTTGCCTATTTGGCAGTTTCCCCAGTAAGGGTGTGACCCAAATGAATTCTAAGCATGTGTTTACAGACACATGGACATGGCGCAAAGGGCCAAACTTAGGCATCATTGTGGCATTCACCTGCCTCACCACGTCTGGCTTCAATCCCACATGGGCTGACTGCTGCAAATGGGTAAGAGAAGGGTGAGGGAACAATCTGGACCGGAAGCCACGATGTCCCTTGTCTGTGGAAAAAGGGAGCATTAACATGGAAAAAAAACATAAGCTTGTGC
>ChameleonLLK1_DN19_c0_g1_i3
CGACGATCTTCCGATCTCCCCCTGACGAAACACAACAAGAAAGAACAGAAAGGCTGGAAAAGAAACGTGAACGAGCAACAACAAGCAGAAACAATGAGACAACGCAAGCCAGGGACGACCGACTAAAACAACGGAGAGAAGAGCGCCAAAAAACAAAACAACATGAAACACGGGCAAAGGAGCAACAAAGAATACAGCAAGACACCGAAAACACGGCAAAAAGAAGGACACGCAACAAACAGCGCATATCAATTGCAAACTGTGCCTTCGACTACAAGCCACAAAGAGACTACTACACACAAACAGAATGTCATCAAGCACAAATGAACACCATCTGCACCTTCTGCAGAGCAAAGAGATTTCCAAAGGAGCCCCCAGGCATATGCTGCGCCAAAGGAAAAATACACATTGACATCATACAGCCACCACAAGAACTACAACACTACACTACAGGAGAAACCCCAGAATCAAAGCACTTCATCAAATGCATTCGACAGTACAATGCATGCTTCAACATGACATCATTTGGAGCCACAAACATCATACAACAACACGGATTCCACACAACATTTACTGTACAGGGCCAGATATACCACCAAGTGGGACCAATGCTACCTGAACCAGACGAGCAACCAAAATTCTTACAAATCTACTTTCTGGGAGATGAGGCCACAGAAGTACAACAACGATGCCGGACAATAGAAGGAACAAGACCAGGAATTGTGCAGACACTACAAAGAATGCTACACCAAAACAACCGGCTGGTGAAAACCTTCAAGACAGCACTAGAGAAAATGCCATCAGATGATTACAAAATAGTTTTTGCGGCAGACAGAACACCACAAGGGGAACATCGTGGGAG
>ChameleonLLK1_DN303_c0_g1_i1
AACAGATCTTCCTCATCTTTGGTCCCATTAGGTTCCTGAGCAAACCCCACAAACCAGACCTCAACCTGAGCATCCTGGACACCATTCAAATGAGGAAGACCATGAAGGTGACCACCACCACCATGACCACCAAAGAGGGAAAGGACACCATTATCATCCCCATCAAGGTGGCCCTCCCCATGACAAACGTCCTCACAAGCAACATGGAGATCATCAACAGGAAAAAACAGTGGGGAAAGTGGTCGTTCTTCCCCCTTCAAATGAACATGTGTCCCTTCACTCATTGCCTGATATTGGAGCAGAACAGCTGGATGGCAAACCTGTCCCTGATCAAGTGCAGGAGCCCAAATCATCCCCTCGCCCCAGTTTTCCTGAGAGAGAGGGTTCTCACGAGGAGGAAGGTCATCCACCGCACAAGCCAGACCGACCAGGTTTTGGCAAACATACTAGGCCAGACTTGGGCAAATCGACTCAATCAGATATTCCTCCATACCCGATTGGGTTTTCAGACTCCCCTACCTGTCCGGGAGAGAGCAGGATTAACATCTATGGGGTTAATTTGCCTGAGAGGCCTGTTATAAAGTCACCCCCAGGAGGTGGTGCATCCTTAGCATAGTAGTGTAGTCAACACACAGTTCAGTGTCTTTTTCAAGTGAAAGATGTTTCTACAGCAGGATACACAATGTGTGGCCAACAGGATTTGTGTGATTCCACACATACCAGCAGTTAATAAACCCTTTCCAAATCCCCCAACATCTCCAATATACACAAACACATTTTTCCACAAGGAAAAAAAAAGAATTCTGTTCCTGGAGGGTTCTTCTAGGTGTGGCATTTTTGCATTAGCAATGTTGGGGTCTTCCAGGATCCCCACAGCCTCCCCCCAACTCCCATAAATTAAAACTGTAACTGGACATGTAGGCATTAATACCAATTCCTAGTCCCAACCAAGGCAGCATGATA
>ChameleonLLK1_DN107_c0_g1_i1
CAGAGGTGACACCAATCAGAGTTGGCTTAACTTGAAGCTGGCCAGTCTCCAGGAGCTTTTCTGGCTCTTCAGGGAAAAAATCCCCAACCATTGTTGGTGCAAAGGGGAGATCCAGAAGAAATTTGCTTTCTACAAACATGTCCGACTGGTGTTGACTGAGGAGCGCTGCATCTTTTTCCTGCAGGCATCTCACCACTGCACTTGCATCACCTTCCACGCAACCCAGACGTTGGCTAAAATCCAGTGTTTTCTGCTTTGCCTTCTCAGGCTTCATCCAAGCCCAGATGGCAGTGGGAGCTCCACTCTGAAGCACAGCACGGGCAAAAAGAGGCTGGCTTGTTGGTGACAAGAGATGAAAGCCCACTAAAGCCGCCCCAGCACTGTGGCCAAAAATGGTCACCCGGTGAGGATCTCCACCCAAAACAGCTGCATTCTCCTTGACCCACCTCAGGGCCAGCTGTTGGTCCCACAGGCCCATGTTTCCAGGAGCATCTGGTGTTAGGAAGAGGAAGCCTAGAGCCCCCAGACGGTAATTCATAGAGATCACAATGACACCTTCACTCGCAGCTAAGAACTCCCCATTGTACACATCCAAAGAAGACATACCAGCCAGATACCCTCCACCATGAATCCAGACAAGAACAGGGACTGGTGTGGAAGGTCGTGGGTGAGGCACCCAGACATTGAGGGAAAGACAGTCTTCTGACAGAGGCCTGTTAGGAGCCCACATGTGTGCATCGGGCATGCTTGACTCAAAGAACTGAGGACAGGCATTACCAAAGCTTGTGGCCTCCAAGACCTGACTCCATGGCTGATGTGGACGAGGCTTCTGGAAGCGTAATT
>ChameleonLLK1_DN489_c0_g1_i1
AGGAACATAGACAAGGAACGGCCCCAAAGTTGCCCTCTCCAAGTTACAACTCGGGCACCGAAGGTACCAGATTTCAAATTTGAGCTTTTGCCGCTTCACTCGCCGTTACTAAGGCAATCCCGGTTGGTTTCTTTTCCTCCGCTGAACTTAAGCATATCAATAAGCGGAGGAAAAGAAACCAACCGGGATTGCCTCAGTAACGGCGAGTGAAGCGGCAAAAGCTCAAATTTGAAATCTGGCCCCTCCGGGGTCCGAGTTGTAATTTGTAGAGGATGCTTCGGGTGCGGCCCCCGTCTAAGTGCTCTGGAATGGGCCATCAGAGAGGGTGAGAATCCCGTCTGGGACGGGGTGTCCGCGTCCATGTGAAGCTCCTTCGACGAGTCGAGTTGTTTGGGAATGCAGCTCTAAATGGGTGGTAAATTTCATCTAAAGCTAAATATTGGCCGGAGACCGATAGCGCACAAGTAGAGTGATCGAAAGATGAAAAGCACTTTGAAAAGAGAGTTAAACAGCACGTGAAATTGTTGAAAGGGAAGCGCTTGCAGCCAGACTTGCTTACAGTTGCTCATCCGGGTTTTTACCCGGTGCACTCTTCTATAAGCAGGCCAGCATCAGTTTGGGCGGTTGGATAAAGGTCTCTGTCATGTACCTCCTTTCGGGGAGGCCTTATAGGGGAGACGACATGCAACCAGCCTGGACTGAGGTCCGCGCATCTGCTAGGATGCTGGCGTAATGGCTGTAAGCGGCCCGTCTTGTAACACGGACCAAGGAGTCTAACATCTATGCGAGTGT
```
