## Supplementary material for "dsRNA-Seq: Identification of viral infection by purifying and sequencing dsRNA": File_S15

```
>ChameleonLLK2_DN2376_c1_g1_i1
ATGAAATACGAATGCCCCCGACTTCCGTCAATTCCTTTAAGTTTCAGCCTTGCGACCATACTCCCCCCGGAACCCAAAAACTTTGATTTCTCATAAGGTGCCAGCGGAGTCCTAAAAGCAACATCCGCTGATCCCTGGTCGGCATCGTTTATGGTTGAGACTAGGACGGTATCTGATCGTCTTCGAGCCCCCAACTTTCGTTCTTGATTAATGAAAACATCCTTGGCAAATGCTTTCGCAGTTGTTCGTCTTTCATAAATCCAAGAATTTCACCTCTGACTATGAAATACGAATGCCCCCGACTGTCCCTGTTAATCATTACTCCGATCCCGAAGGCCAACACAATAGGATCGAAATCCTATGATGTTATCCCATGCTAATGTATACAGAGCGTAGGCTTGCTTTGAGCACTCTAATTTCTTCAAAGTAACAGCGCCGGAGGCACGACCCGGCCAGTTAAGGCCAGGAGCGTATCGCCGACAGAAGAGACAAGCCGACCGGTGCTCGCCGAAGGCGGACCGGGCGACCCATCCCAAGGTTCAACTACGAGCTTTTTAACTGCAACAACTTAAATATACGCTATTGGAGCTGGAATTACCGCGGCTGCTGGCACCAGACTTGCCCTCCAATGGATCCTCGTTAAGGGATTTAGATTGTACTCATTCCAATTACCAGACTCGAAGAGCCCGGTATTGTTATTTATTGTCACTACCTCCCCGTGTCAGGATTGGGTAATTTGCGCGCCTGCTGCCTTCCTTGGATGTGGTAGCCGTTTCTCAGGCTCCCTCTCCGGAATCGAACCCTAATTCTCCGTCACCCGTTACCACCATGGTAGGCCACTATCCTACCATCGAAAGTTGATAGGGCAGAAATTTGAATGATGCGTCGCCAGCACTAAGGCCATGCGATCCGTCGAGTTATCATGAATCATCAGAGCAACGGGCAGAGCCCGCGTCGACCTTTTATCTAATAAATGCATCCCTTCCAGAAGTCGGGGTTTGTTGCACGTATTAGCTCTAGAATTACTACGGTTATCCGAGTAGTAGTTACCATCAAACAAACTATAACTGATTTAATGAGCCATTCGCAGTTTCACAGTCTGAATTCGTTCATACTTACACATGCATGGCTTAATCTTTGAGACAAGCATATGACTACCTGGTTGATCCTGCCAGTAGTCATATGCTTGTCTCAAAGATTAAGCCATGCATGTGTAAGTAT
>ChameleonLLK2_DN334_c0_g1_i1
GTAGTATCGTATGTACTCTTTGTTCTCAGGTCTTATGTGGTTGCCTGTATATCATGTAAGGACAGCAAGCCATTTTGTAGGATCACCTGATTTGGCTAGCACATTAGCTTTTGCAGGATTGATTTTGCTAACAACCATTACTAAGTTGCTCACACCCATACGAATCCTGTTGACTATGTGTAGTCCACTCATCCCCTTCCAAGCATGTCTCACCGCTCTTTCATGATATGCTGCGCTTAGGTCCCTAAACGCGCTTACGACCGTTTTCTTCTTAACATTATAAGCCTTGGTCAATGACTCTACAACGTGTTTCTTTGTGATAGCATCAGCTATCTCGGAAAAGTTAGTTTTCAGGAATGCAGTATAATCGCCAACCCCCTTGTCAATCAGTTTGGCAATCATCCTTGTCTTCTTATAACTATCTATATTCTCAATGTCAACCTCCCGTAACACTATCTCTGATACCCTACCCTTTTCTTGCAAACCGCCACATGATATGTCCATCGTTATCAGATTGTCAACAATGTCCTTCTCGACATTGAACAACTTTCTAGCAAAAAATAATTGCTTACGATAGAGTGGCTTCATGCTATCAGTGCTTGCGCCACGAGCTAAAATCTCGTCATATCTGGTTTTGTAAGCAGATACTAGGTTGCGCAATGTCAGTGGTGCATCAGACTCAACCCTACTATGCGTGAAAGTAGCAATCCCTCTTGTTAAATACTGACTGCCAGTACTATTTTTTGCACGCATATCAACTCTCAAAAACTCTGCTATCGTACCAATGTTCATTTTAGTTGTATTAGCGCGGACTCCCGTGGCTGCGGCGTTTTTGATCAAAGAAATACCGTCAGCTATTGTCCTTATCCCTGCAAAGACATCATCACCATTATGGAGACTCGTTGGCACTAGTGAGTTTATACCTGCATTAGCCAGGTAGCAATAGTTCAACGCCGTATTGATAAATGTTGTTAATCGCCAGCCACTAAACAGTGTCCCTTTAACATCATAAGTCTCACCAGTGTTAGTTTGGTGAGCGACCATTCTATCTACCGAGTTTCGTGTCCACTTTGCCGCCTCTATCTGGTCATCTGTTAACTTATCGTGATAGACAGATATCCATGCATCAATCACTGCTTGCATGGCTTCCTTTGAATGTTGGCTGTTGAAATCATCGAAATCGTAACAGAAAGGGATCAATGAGTGAGT
>ChameleonLLK2_DN1224_c1_g1_i2
TAGCCCTTTCAATCCTATTCCAGCCGTGCTGTTCATCAAAAGTGGCAGAGGCTGATAAAAATACAGAATTGGAGGAACGATCCCAAAAGCGATAACATTTGCGGTTATTTGTGTAACCAACCATGTATGCTTGCCTTGCCTTATGTTCACCCTTTCTCCTTGCTTGTTTGGGAATATGTACCCAGGCTGGTGCACCAAATGTCTTCAAAAAATCTAAGTTGGGCTTTCTACCATGCCATAAAGTGTATGGGATCTGACCAATGCCTGAATGAAACACCGTGTTTATAGTATGATTGGCACACATGGCAGCTTCTCCCCAGAGATTATTTGGGAGCCCTGAATCAGCTAACATAGCTGCAATCATGTTCTGTAATGTCTGTCCCCTTCGTTCCACAAATGCATTGTGTTGAGGTCTGTAAGGGGCAGTGAAGTTGTGCCTTATCCCATTTTCTCTAAAGTAGGAAGCAAGGTTATTATTTAAGAACTCTCCACCCCTGTCAGAAACTATGGTCTTGACTCTATAACCCATTTTCCTTTCTGTGTATTTTACCCATTGCTTTATACACTCAGTTGTCTGGTCCTTTGACTTCAAGAGAAATAGGGTTGAGTACCTTGAATAGTGATCTAGAAGGGAAAGCATCCATTTTGCATTTCCCAAAGAGGGACTTCTTGGACCAATTAGATCAGCAAATATGACATCCAAAGGTGCCTTGCTATGAAAGCCATCAATCCTGTTTGCAGGAGTTTGCTTACTCTTTGTAGTGTTACACACAGAACAATTCACATATTTGCTACAGGGCTGCAAAGTGACACCTGTACCCTTGTCTATAGTTCTCTTCACATCCCGAAAATTAATGTGACCAAACTTCCTATGAAACATATGTATACAATTGGGATGGGGAACCTGATTTGCATAGCAAGTATTACCTTGAGTAAGCATTGTTTCAGGAGTTTCTAAGATATACAATCCTTGTTTCATCCCAACACTTATAGTTTGTTCATGCCCTTGTATGATAGCTTTGTCTTTCTGAAACTTTACATCAAACCCATAAGTTAACAGCTTGTGAACTGACAATAGGTTATGCTTTAGCTGTGGCATATACAAAGCTTGCATTTCCACCCCAAACAATATCACCGTACCTTTTGCAGTTGCCTTCATCTTCCAGCCATTTGCTAAGGATAATTGCACATTACACTTAG
>ChameleonLLK2_DN616_c1_g1_i3
AAGTAGTCAGAGCACGTTAAAGTGTGATGGCGTGCCTTTTGTAGAATGAACCGGCGAGTTGCGTTGTGGTGCAAGGTTAAGTCAGAAAAGACGGAGCCGAAGCGAAAGCGAGTCTGAAGAGGGCGAGATAGTATCATGACGCAGACCCGAAACCAAGTGACCTACCCATGACCAGGTTGAAGGCGTGGTAAAACACGCTGGAGGACCGAACCCACGCAAGTTGAAAATTGCGGGGATGAGTTGTGGGTAGCGGTGAAATTCCAAACGAACTTGGAGATAGCTGGTTCTCTCCGAAATAGCTTTAGGGCTAGCGTCGACATAAAGATTCTTGGAGGTAGAGCACTGTTTGGGTGAGGGGTCCATCCCGGATTACCAATCTCAGATAAACTCCGAATGCCAATGAATTATGGTCGGCAGTCAGACTGCGAGTGCTAAGATCCGTAGTCGAAAGGGAAACAGCCCAGATCACCGGTTAAGGTCCCAAAATCTATGCTAAGTGGAAAAGGATGTGGAGTTGCACAGACAACTAGGATGTTGGCTCAGAAGCAGCCACCATTTAAAGAGTGCGTAATAGCTCACTAGTCGAGTGACGCTGCGCCGAAAATTTACCGGGGCTAAGCATAGTACCGAAACCGTGGATGCAGTTAGCTGCGTGGTAGGAGAGCGTTCTAAAGGCGGAGAAGGCAGATCGAGAGGACTGTTGGAGCGTTTAGAAGTGAGAATGCCGGTATAAGTAGCGAAAGACAGGTGAGAATCCTGTCCGCCGAAAGACTAAGGTTTCCTGGGGCAGGCTCGTCCGCCCAGGGTAAGTCGGGACCTAAGGTAAGGCCGAGAGGCGTAGCCGATGGACAACAGGTAGATATTCCTGTACTATTCGCAATCGATAAGAGCGAAGGAGGGACGCAGGAGGCTAATGACGCATGGAGATGGAATCATGTGTAAGCGTTAAGGAAGGATGCGAGTCAAATGCTTGTATCCAATTTTGAGACGTGATGCGGAGTGAAATAAAAGTAGCGAAGGTCATGAAGTCACACTGCCAAGAAAAGCTTCTAGCCAGAGAGCGAGTACCCGTACCGCAAACCGACACAGGTAGTCGAGGAGAGAATCCTCAGGTGAGCGAGAGAACTCTCGTTAAGGAACTCGGCAAAATAACCCCGTAACTTAGGGAGAAGGGGTGCTG
>ChameleonLLK2_DN205_c0_g2_i1
CCCCCCCTAGCTTGAGTCCAGATGTCAGGAACACGTAGACTTGCTACACTGTCCAGACAAAAATCTGATACACCTCAGCGGAAGAAAGACAACTCGACGTCAGCAAACAAACCGATATTATCAAAGTTACCAAATTTATCAAGCCAACCAACTATTCCGAATCCTTCCACACAGACTGTTCACTTGGGTGGTACACCTCCTACAGTCGTTCATAAGCCATCCATTCCGGCGGCTGCGTTCCTTAAATACAAGGAGGATTCCTTAGTTGATCCAAAGATGGACTTGCTCATTGGGTTCAGATACACGACTGGAGACAATAAGGTGGTATGTGTTACAGGTAAACTTCCACCATCGAAAGCCTATTTGCAATCTCACACGAGTTTTTTGAGTCAGTTCGCTTCGTATCTCTGTGATCCTAACAAGCCATGGATTGCCAACATGAAGGCCAAATGTGAGATCGAACCTACAATGCACCTAGATGAGGTACTGAATAGGATGAACCAGTATGCTGTGTCAGCGTACAACTTGAAGCTGTCTGAAGCTAATATTAACATGATTCAGACTCAGCTGGACCGTGAAGCAGCAGAATTGTTGGACATGGAAATGCGTGACTCGCACGATGGCCCATTGGTCCTGAGCTCTAACGTGGACACCACTGAAGACATGGATGAGCTGGAGTTGGAAATGTCCGTGATGCACCAGAAGCAGCAGGAAGCGGAGGAGGCGGCAATCAAGAGATGTTTAGCACTAAGTGCGGCGGAAGAAAGAGAGAAGCACTCTTCGAAGCTGAAACCTCTAGATACGGCTATTCTAGATGAAGAGCCGGTGTTTAAGCTAAAGTCAGCTACGGTGTCCCGACTTCAAACACCCTCTGACTTCAAGTTAGCCGCGTCTTTTAAGAACGCTTCACCTGAGACTAAATCCAACATGAATGAGAGAAAGGGCAATATCTCTGAGTTACCAGGCCGAGATGGTGGAGAGGATTATAATGTGGCACGAGCGGCTTTTCTGGCTCACAGGGTGTACGACCTTCCAAGCACAAACCCATCTGCGAAGGATTTCATGGCAAAGTATTTTGGGATAATGCCGAAATGCTCGGATGGTAAATGGCAGAAACCAACGTATGAAGGTATAGTGTTCCATGCACCTGGAGTAAACCTGACACTA
>ChameleonLLK2_DN1826_c0_g1_i1
AACAATTTCACACAGGAAACAGCTATGACCATGATTACGCCAAGCTCTAGCTAGAGGTCGACGGTATACAGACATGATAAGATACATTGATGAGTTTGGACAAACCACAACTAGAATGCAGTGAAAAAAATGCTTTATTTGTGAAATTTGTGATGCTATTGCTTTATTTTTAACCATTATAAGCTGCAATAAACAAGTTGGGGTGGGCGAAGAACTCCAGCATGAGATCCCCGCGCTGGAGGATCATCCAGCCGGCGTCCCGGAAAACGATTCCGAAGCCCAACCTTTCATAGAAGGCGGCGGTGGAATCGAAATCTCGTGATGGCAGGTTGGGCGTCGCTTGGTCGGTCATTTCGAATCAGGCACCGGGCTTGCGGGTCATGCACCAGGTGCGCGGTCCTTCGGGCACCTCGACGTCGGCGGTGACGGTGAAGCCGAGCCGCTCGTAGAAGGGGAGGTTGCGGGGCGCGGAGGTCTCCAGGAAGGCGGGCACCCCGGCGCGCTCGGCCGCCTCCACTCCGGGGAGCACGACGGCGCTGCCCAGACCCTTGCCCTGGTGGTCGGGCGAGACGCCGACGGTGGCCAGGAACCACGCGGGCTCCTTGGGCCGGTGCGGCGCCAGGAGGCCTTCCATCTGTTGCTGCGCGGCCAGCCGGGAACCGCTCAACTCGGCCATGCGCGGGCCGATCTCGGCGAACACCGCCCCCGCTTCGACGCTCTCCGGCGTGGTCCAGACCGCCACCGCGGCGCCGTCGTCCGCGACCCACACCTTGCCGATGTCGAGCCCGACGCGCGTGAGGAAGAGTTCTTGCAGCTCGGTGACCCGCTCGATGTGGCGGTCCGGGTCGACGGTGTGGCGCGTGGCGGGGTAGTCGGCGAACGCGGCGGCGAGGGTGCGTACGGCCCGGGGGACGTCGTCGCGGGTGGCGAGGCGCACCGTGGGCTTGTACTCGGTCATGGTGGCGGCCCCGGGAGCTTTTTGCAAAAGCCTAGGCCTCCAAAAAAGCCTCCTCACTACTTCTGGAATAGCTCAGAGGCAGAGGCGGCCTCGGCCTCTGCATAAATAAAAAAAATTAGTCAGCCATGGGGCGGAGAATGGGCGGAACTGGGCGGAGTTAGGGGCGGAACTGGGCGGAGTTAGGGGCGGAACTGGGCGGAGTTAGG
>ChameleonLLK2_DN2290_c16_g1_i1
GATGCAAACAATCAGTCGAAGGACCACCCTCTAAGCCTAAGTATTCCTCAATGACCGATAGCGTACAAGTACCGTGAGGGAAAGGTGAAAAGAACCCTATGACGGGAGTGCAATAGAGAACCTGAGATCCGATGCAAACAATCAGTCGAAGGAGTAGTCAAGCGCACTCACTCTAACGGCGTACCTTTTGCATGATGGGTCAGCGAGGAAATGGGAAGAGCGGCTTAAGCCATTAGGTGTAGGCGCTTTCCAAAGGTGGAATCTTCTAGTTCTTCCTATTTGACCCGAAACCGATCGATCTAGCCATGAGCAGGTTGAAGAGAGCTCTAACAGGCCTTGGAGGACCGAACCCACGTATGTGGCAAAATACGGGGATGACTTGTGGCTAGGGGTGAAAGGCCAATCAAACTCGGAAATAGCTGGTTCTCCGCGAAATCTATTTAGGTAGAGCGTCGACCGAATACCCTCGGGGGTAGAGCACTGGATGGGCTATGGGGACTCACCGTCTTACTGATCCTAACCAAACTCCGAATACCGAGGAGTACTAGTCGGCAGACACACGGCGGGTGCTAACGTCCGTCGTGAAAAGGGCAACAACCCTGACCTCCAGCTAAGGTCCCCAAGTCATGGCTAAGTGGGAAAGGATGTGAGGATCCCAAAACAACCAGGATGTTGGCTTAGAAGCAGCCATCATTTAAAGAAAGCGTAACAGCTCACTGGTCTAAATAAGGGTCTTTGCGCCGAAAATGTAACGGGGCTAAAGCCATGCACCGAAGCTGAGGATATGCCGTAAGGCATGTGGTAGCGGAGCGTTCCGTAAGTCTGTGAAGGCGGACCCGTGAGGGCTGCTGGAGATATCGGAAGTGCGAATGTTGACATGAGTAACGATAAAGGGAGTGAGAGACTCCCTCGCCGAAAGACCAAGGGTTCCTGCTTAAAGTTAATCTGAGCAGGGTTAGCCGGCCCCTAAGACGAGGCGGACACGCGTAGTCGATGGGAACCACGTTAATATTCGTGGGCCTGGTGGTAGTGACGGATCTCGTGTGTTGTACATTCTTATTGGATTGAATGTGCGGCGAAGAGGTTCCAGGAAATAGCTCCACCGTATAGACCGTACCCGAAACCGACACAGGTGGTCAGGTAGAGTATACCAAGG
>ChameleonLLK2_DN984_c0_g1_i1
CAAATGACGGAAAAGTGGAGGACATTGGAGCATTGGTAATTCTGCCAGCAACCTTCACAGGAAGCCCACGCCACATGCACGAATACACCCAAGATGCAATGACATACGTAAGAACACATGGCAGACCAGACCTCTTCATAACATTCACATGTAATCCAGCATGGACACTCATCAAGGACAATCTAAGGCCACACCAGACACCAACAGAACGCCATGATATCGTGGCCAGGGTGTTCAAACAAAAACAAACCCAACTAATACACCTCATCACAACAAAACACATCTTTGGAACGGTCAACTGCTGGATGTACACCATCGAATGGCAAAAGAGAGGACTCCCACACTCCCACAATCTCATCTGGCTAAAAAACAAAATACAGCCAGCAGACATTGATAAGATTATCTCTGCAGAGCTACCGGATCCACAGGGTGACCCACAACTTTACACAATGGTGAAAAAACACATGCTGCATGGACCATGCGGCCAGATCAACACAGCATCCCCATGCATGAAGGAGGGCAAGTGCACCAAACGGTACCCGAGACCACTACTTAAAGAGACACAAACTGGACAAGATGGCTACCCAAAATACAGAAGGAGGAGCGTGGAGGATGGAGGACACACAGCAAATATTACACTACGCACAAAAGAAACTTTCACAGCAGACAACACCTGGATTGTGCCATACTCACCACTACTGACCAAAACCTTCAACGCACACATCAATGTGGAGTACTGCAACAGTGTGAAATCAATCAAATACATCTGCAAGTACATCAACAAAGGACATGACATGGCAGTGTATGAAGTACGAAAAACACACTCAGCAGATGAGATTGCACAGTACCAATCAGGAAGGTACATCAGCAGCAATGAAGCAATATGGAGAATACTGGGATTTCACATACATGAACGGCACCCACCAGTACAACACCTAGCAGTACATCTGGAAAATGGACAGCGGGTATACTTCACCCCAGACACAGCGGAAGAAAAAGCACAAGCACCAACAGACACAACACTAACAGCTTTCTTTAAACTATGCCAAAGAGATGAATTTGCCAAAACACTCCTATACCACGAAGTACCAAAATATTACACATGGAATACAAGCAAAAAAACAATTCTGCCGCAGAAAGATTGGAACACAAGT
>ChameleonLLK2_DN1756_c0_g1_i1
ACGACGATCTTCCGATCTCCCCCGGCGAAGTTCTCCCTGCTGGCGATGAGCTGTCGGTTCGAGAATAGTGTGGAGAATGATGAAAGATGATCGCTAGGCCGATCTACATGCAGGGCGAGGGCGACGGGGAAGACGGCGGCACCAACCGCGGAACCTCTGTTATCACCCGCGTCAAGCCAAAGACAAAAAGACCGAATTTGTACCGTGTTCTTTTACTGAATGACGACTACACTCCCATGGAGTTTGTCATCCATATTCTGGAGCGTTTTTTCCAGAAGGATCGCGAAGCGGCAACCCGTATCATGCTGCACGTGCACCAGCACGGCGTGGGAGAATGCGGGGTGTTTACATATGAGGTCGCAGAGACGAAAGTAAGCCAGGTCATGGATTTCGCCCGACAGCACCAGCATCCGCTGCAGTGCGTCATGGAAAAGAAATGAGGATCGCAACGTGCCAACTTTTTCCCCAAGTCTCGAGAAGGCGCTGCACCAGGCACTGACCTTTGCAAATGAGCGTCACCACGAATATGCGACGCTTGAACATCTCCTTCTGGCGCTGATCGACGACGCGGATGCCGCCGCCGTGATGGGTGCCTGTAATGTCGATCTCGATGCGCTGCGCAAGACCGTCAGTGACTACGTCGACAATGAACTGACGAACCTCGTGACCGGTTACGACGAGGATTCCAAACCCACATCCGGCTTCCAGCGGGTCATCCAGCGGGCCGTTATTCATGTGCAATCGTCCGGCCGCGAGGAAGTGACCGGCGCTAACGTGCTCGTGGCCATTTTCGCCGAGCGTGAAAGCCATGCCGCCTATTTCCTGCAGGAGCAGGAAATGACCCGTTACGACGCGGTCAATTATATCTCCCACGGCATCGGCAAGCGTCCGGGCACGTCGCAGACGCGTGCGCCGCGCGGGGCTGATGAGCCCGAAAGCGAAAACAAGGCAAGCCGCAGCAATCCCGAGGAAGAAGGACCGTCCGCCAAAAAGCAGCAGGACGCGCTGAAGGCCTATTGCGTCAACCTCAACGACAAGGCGCGCAACGGCAAGATCGACCCGCTGATCGGCCGCCACGAAGAGGTCAACCGCACCATCCAGATCCTCTGCCGCCGTTCCAAGAACAATCCGCTTTATGTGGGGGATCCCGGCGT
>ChameleonLLK2_DN922_c9_g1_i1
ACTCTTTCCCTAAGACGATCTTCCGATCTCCCCCACACAGGGCTCTGCGAAGTAGCAATACGACGTATAGGGTCTGACGCCTGCCCGGTGCTGGAAGGTTAAAGGGAGGGGTGCAAGCTCTGAACTGAAGCCCCAGTAAACGGCGGCCGTAACTATAACGGTCCTAAGGTAGCGAAATTCCTTGTCGGGTAAGTTCCGACCTGCACGAATGGCGTAACGACTTCCCCGCTGTCTCCAACATAGACTCAGTGAAATTGAATTCCCCGTGAAGATGCGGGGTTCCTGCGGTCAGACGGAAAGACCCCGTGCACCTTTACTATAGCTTTACACTGGCATTCGCCAAGGCATGTGTAGGATAGGTGGTAGGCTTTGAAGCAGGGACGCCAGTTCTTGTGGAGCCATCCTTGAAATACCACCCTTATCTTCGTGGATGTCTAACCGCGGTCCGTTATCCGGATCCGGGACAGTGTATGGTGGGTAGTTTGACTGGGGCGGTCGCCTCCGAAAGAGTAACGGAGGCGCGCGATGGTGGGCTCAGACCGGTCGGAAATCGGTCGTCGAGTGCAATGGCATAAGCCCGCCTGACTGCGAGACTGACAAGTCGAGCAGAGACGAAAGTCGGTCATAGTGATCCGGTGGTCCCGTGTGGAAGGGCCATCGCTCAACGGATAAAAGGTACGCCGGGGATAACAGGCTGATGACCCCCAAGAGTCCATATCGACGGGGTTGTTTGGCACCTCGATGTCGACTCATCACATCCTGGGGTTGAAGAAGGTCCCAAGGGTTCGGTTGTTCGCCGATTCAAGTGGTACGTGAGTTGGGTTTAGAACGTCGTGAGACAGTTCGGTTCCTATCTACCGTTGGTGTTAAAGCGAGAACTGCGAGGAGCCAACCCTAGTACGAGAGGACTGGGTTGGGCCAACCTATGGTGTACCGGTTGTTATGACAATAGCAGCGCCGGGAAGCTAAGTTGGTATGGAAGAACTGCTGCTTAGCGGGAAATCCTTCTCTATACAAGTTCTCGGAACAGGTTTTAGAACAGAACTTCGATAGGCGAGAGGTGGAAGCACCGCGAGGTGTGGAGCCATCTCGTACTAAACGAAACCACTTGGAAGAAAAGAAAATGAAAGGAAATCAAGTCTTGCTTAC
>ChameleonLLK2_DN708_c0_g1_i1
CCAACACACACCACAGGATGGCTCACTCTTTATGCTTAATCACCTTAACCTTTTACAAATTAATTCTCAATTTCTGTCCAGGGCTCAGCACCAGATGGAAGCCCTGCTTAGTAGTGCTTACTCTCCTAACCAATGAGGATTGGGGCCTTTGCAGCTATCTCCACCTCTGTAGGTGTTCCAGTGCTTCATGCCAGCCTGCCAGTGATGACATCCCAGAGATGCCAGCCTCATTACCCAGCCTAAATCCAGCCAACAGTGACCTGGAAATGCCTAAAGGCCAACCCAACCATGCCCAGCACCAGCTGACCAAAGATGACCGCCCACGGACTCCAGAGATGTCCCTGCTTCCAGTTATTGATGCCCTTGGTCCCAAGAGGGACCAACACAGCCATAAAGGTTGGGGCGGGTGGGTGGTTTTTCTCTTGGGTTTTGCCAAGCTTTGCATCATGGCCAGGCTCTTGCCTTGGCCACCAGTGGCCCATCAGCCAGATCTACAACACTCCAAACACTTTTGCCCTGCACTTTGAGCAGGGGACCAGGAGATGCTTCTCTCCACAGCATACAGGTCCTGCCTGTGTGCTCATCCCGGTAGGAGCAGTTCCTGCACCTTCAGCGCCATGTTTTGTGGCTCACCTTGATAGCAGAAAGTTACCCTAACACATGATGAACCCTATATGTTGAACACATGAACATTACAAACACATGTTGTCCCCTACTGACTTTCCCTTGCTCCTTGGGAAAGACATCCTTGGACAGACTCAAGTACATAATGGGAGGAGCTGGCTCATGTTGTGACTTTTGCCCCCAGAGAGCCACACATGAACATTCTGAACCCTATGGACTGAACTTTTGAATACTAAGACTGCCAAATAGCATACTTGGGGCCAGTCTGTGGCCCACCAATGCTCTTGTTCTGCCAGATGCCATGTGTGCCCGCATTGCCAACTAATCTCACAGGCCAGTTTGCACCCAGACTCTTGGGCTAGTGCTGTCCTCAATGAACTCAGTTCATCCTAGCATGATGCCAGCATGTCTTCAGACTGAAAATGGAATGTGGCCAGGATATTCCAGAGAACATTTGTGCTGCCCATTATTGCCTTAGCCATCTCACAGCTGCGTTACTCTCTT
>ChameleonLLK2_DN1566_c0_g1_i3
ATGTATGAACGATTAGCGAAGTTGCAGCAGGAGGGGTTGGTAGAAACGAGGAAACAGATACAAAATGTTTCGGAAAAACTAGATAAGAACTTGGAACTACTCTATGCGGGTCATGCTGAACTGAAAAAAGAACAAGAAGTGCTCAGGGAGGAGTCGAGAGAAATTAAAGGGCAGTGTCAGGCACAAAAAGAGAAAATGGAAGGGATGGAAAGAAAGGTAATGACACTAGAAAATAGGGTTGAATTAGCTGAACAGCAAACGAGGCGTTCTAATGTGGTGGTAAGGTCAATCCCAGAAAAGGTTCCGGATCTGTTAAAAAATAGGTTTCTCGAATGGTTGAATGGACTTGGGATGGAAGTTAGGTACTGGTCAGAAGATATTGTATCAATCTACCGTATTGGGCAAAGAAGGGGGAGAGCAAAGCCTAGAAATGTGCTGATAAAATTTGCTAGTGTTGCTAATAAACTGAGGTTAATGGAATATATTAAACGGAGGGGTCAGTCTACTATTAAATTCGAGGGAATAGAAATTGAGGTGTATAATGACATATCACTGGAGGAAAGGCTCTGGAGGAAAGAAATGAAACCCGTTACTGGCTGGTTGAGACGGAAAGGGATCAAATACAATTGGGGAGGTTATAAACAAATGTTTTTTTGGCATGCAGGAAAGAAAAATTTTTTAAGAGAGGGACAGTGTGTGTTGGAGGTATTGGTTTCAGCAAAGTTATTAACGGGGGGTTCAGAGGAATGGAGGAAATTAAAAGAGGAACTAGGTGGGACACAGGCGTCATCGAGGGGGGAGTCGGAAAGTGGGGATGACCAGGAAGAGGAGGTAGATGAGAATTTAGGTGAGGATGAGGGTGATGGAGGTAATAAGCAGCATGGGAGCTCCTAAGAGAGAAGCATCGGGAAGTTCATCGGGATTCTACTCCCCCCTCCCCTTCTTTTTGGTTTTTCAAGAAGGCTTAGCTCGAGGGAAGAGCGGGGAGGGTGAAATATTAAAGTAAAGTAGGTGGGTATTAAATTGGGTATTGGGGAGGATAATGGTGGTGGGTAAGAGTAGAGAGGGGTTCTTTAGGTTAAGGGGGCATAGGATAGACACGCCGTGGAAGAGATGCAAAGAAG
>ChameleonLLK2_DN424_c1_g1_i3
AAGATAGACTTTGCCTGACTTTGTTTGTTTTTTTGTTTGTTTTCTGCAGTCCTGTCTTGACAGCTGTTCAAGTGTTTAAGGAGAACCTCCATGGTTAGCAATAGTCTATCTTCGAAATTAGTTATTACAGAAAGAGTGGGTGGAAAGCATCTGCCCAGGAAGGTCTTTCAAAACGGGGGTGGAAAGCAGCTGCCCAGGCAGGTCTTTCAAAAGCGTTCCTTTCTTGATAAGACCAAAATGATTCATGCCTTAAAAGGGTTGGTTGAACTGGATTGTTGATTCCTGCCTTAAAAGGGGAGGTTGAACTGGATTTTAAGATAGACTTCGCCTGACTTTGGAGTTTGTTTGTTTTTTGCAGGCTAGTCTTGACTGCTGATCAAATGTTTGAGGAGAACCTGCATGGCTAACAATAGTCTATCTTCGAAATTAGTTATTACAGAAAGAGGGGGGTGGAAAGCAGCTGCCCAGGCAGGTCTTTCAAAAGCGTTCCTTTCTTGATAAGACCAAAATGATTCCCGTCTTAAAAGGGGAGGTTGGACGGGATTTTAAGATAGACTTTGCCTGACTTTGGAAGCTCCATTTGAGCAATTTTTTAGCTCCAATTTGCAAGAGAATGTGAAAAGCAAGATAAATGTTTTCTCCTTCATATATGGGGTTTTTAAATGAAGTTAAGATACTGGGTACAGTACTTTGTTTTGATATACTTATAAAAGGAGGGTTGAGGCCTGTTGGAATTTGTATGCAGATATTCTGCAATGAGAATTTGCTACTGAAAAAAGGGCTGGGAGGGCTGGGGAGAAACAGCGGATTTTGGTTTATTAGCAACTTCTCTTGGAGTAATATGTACACAAATTTTAAGGTATTCTTCAATTTCCATCCAAAGTGGAACGGTTAACAGTACAGTACTGTAGTTTGTTTGATTATTTGAAGCCTTGTAAGAGATATGAACTGCTGTTTGTTCAAGATAATCTCTCATTCTACACCTAAGAAATATGCCTGGGTGAAAGAAGATATTGTAAAATACCAGGGTGATCAAAAAAGGCATTGTTTCTGATAGTGCAATTGTTAGAGCTGTTCTAAATCCTAACATTATATTTCCAAGGTCTTTCAGAT
>ChameleonLLK2_DN2663_c5_g1_i1
CAATTTTTCCGATTCGGCAGTTCGATCTATTATTTTTCATTCATGGACGTTGATAAGATCTTTCCATTTAGCAGCACCTTAGGATGGCATAGCCTTAAAGTTAAGAGCGAGGTTCAAACGAGGAAAGGCTTACGGTGGATACCTAGGCACCCAGAGACGAGGAAGGGCGTAGTAAGCGACGAAATGCTTCGGGGAGTTGAAAATAAGCGTAGATCCGGAGATTCCCGAATAGGTTAACCTTTTGAACTGCTGCTGAATCCATGGGCAGGCAAGAGACAACCTGGCGAACTGAAACATCTTAGTAGCCAGAGGAAAAGAAAGCAAAAGCGATTCCCGTAGTAGCGGCGAGCGAAATGGGAGCAGCCTAAACCGTGAAAACGGGGTTGTGGGAGAGCAATAAAAGCGTCGTGCTGCTAGGCGAAGCGGTGGAGTGCCGCACCCTAGATGGCGAGAGTCCAGTAGCCGAAAGCATCACTAGCTTATGCTCTGACCCGAGTAGCATGGGGCACGTGGAATCCCGTGTGAATCAGCAAGGACCACCTTGCAAGGCTAAATACTCCTGGGTGACCGATAGCGAAGTAGTACCGTGAGGGAAGGGTGAAAAGAACCCCCATCGGGGAGTGAAATAGAACATGAAACCGTAAGCTCCCAAGCAGTGGGAGGAGCCCTGGGCTCTGACCGCGTGCCTGTTGAAGAATGAGCCGGCGACTCATAGGCAGTGGCTTGGTTAAGGGAACCCACCGGAGCCGTAGCGAAAGCGAGTCTTCATAGGGCAATTGTCACTGCTTATGGACCCGAACCTGGGTGATCTATCTATGACCAGGATGAAGCTTGGGTGAAACTAAGTGGAGGTCCGAACCGACTGATGTTGAAAAATCAGCGGATGAGTTGTGGTTAGGGGTGAAATGCCACTCGAACCCAGAGCTAGCTGGTTCTCCCCGAAATGCGTTGAGGCGCAGCAGTTGACTGGACATCTAGGGGTAAAGCACTGTTTCGGTGCGGGCCGCGAGAGCGGTACCAAATCGAGGCAAACTCTGAATACTAGATATGACCTCAAAATAACTGGGGTCAAGGTCGGCCAGTGAGACGGTGGGGGATAA
>ChameleonLLK2_DN28_c0_g1_i1
CGTCCTCAATTGTGCAGAATTTCAACATTACCGGAGATGGCAATTCTTTCGCCCCAACCGCGGATCAAACGTCTAGTGCAGTACCAACGCTATCCCTTCAGCCCGGGATACTTAATCCTGGAGGACTAGCATTCAAATTAATTGACCCAACGAAGGATCCCACCGATCCTGGAGCTTTAGCATTAATGACTACGGAGGATTTGCCTGAACTAGTGGTCACAGATACAATCAACGCTGCCGGTGCGCTACCAGTTAGTGGAATGTATCTCGATTCCAAGCCAGAGAAACTCACAGTGGTAACTGAGCACGCATTAGAGCAGATGCGCAAGAATGAGTCAGCAGTGGAGATCAGTAGGCCATATCTGAGCAAAATTGCCGTGATGCCTCAGTCAACGTTTTTCACAGACTATATAGTTCAGATCAAGGGATGTTACGTTGGCACTTCGGCCACCCAAGCTTCCAGATCATATGTGGAAGGTCCGTACGTTATCACACAATCCAGGATGACAACTTACATGTCCGTGATGGCTACTGCGTCTAATGCTCTGAGTAAATGGTCAAGAGCTGTCACAGAGGTGCTGAACATAATCCCAACGACTACGCCTTATGGTAAGACTGAGTGTGACATGAGAAGCGTGGTAAAATTCTTGGATCAGGTACTGCCTGAAGACCATTTAGCTAGAGACTATCCTGAGGAGATGGCGGAGACGGTAGCCAAGATCAACGGTGGAATACGCTGGAAGGATGAATTGACGGGTACCGCGCCCTCTCTTGCCATTAATGATGTGGCTGCCCCAACCATGGCCACGCTGTCCAACACTATGCCCTTAGCGGAGAAATCTGAGACAACGACGGATTCACTGGCGCTAGTCAATGATGCTGACGTGGATCTAATGAGTTGCGATCGGCCAATCTCCAGTACGGTGTGGGCCAGAACAGTGGACCCCAAGGCCTATAATATTAGAGTGCTACCTTTGGAAGCAACAATGTGGTTGAGAACCGCGGCACAGTCCGCTGACTTCATTGTTAATTGGACGGTCCCTGAGGACAACACAACATACTATATCAAGATAATGGCAGGGGCGAGAGTGATCAA
>ChameleonLLK2_DN848_c0_g1_i2
AAAAGTAGGTCAATGACCGGTGAAATAGAACCTGAATTAGCAATCATATAAGCAGTTAGAGCTACCAATCCTAGATTTAGGACATGGAGGTGATAACGTACCTTTTGTATAATGGGTCAGCAAGTTTAAGGTGGTAGCAAGGTTAAAACCCTAGCGAAAGCGACTGATTGAATTTGGTTCAATGCGGGACAGTTACTACTTTAAGACCCTAAACCCGGTGATCTTTGCATGGCCAGGTTTTTTAATGGACCGAACGGGTTAATGTTGCAGTATTATCCGATGAGCCGTGCAATGTAGGTGAAAGGCCAATCTGACCGGGAGATAGCTGGTACTCCTCGAAACATATTTTAGTATGACTTCTTTGGGCAAATGCTTTCAGTCAATAGACAAAAAGAGCCAGATAGACTAGTGCAGGTACAGCACTGATTACCATCATAAGAATATGGATATTTGGATGTAAGTAATCAAAGTGATTGTTAAGGATGTCTAGCAAGCACACATTGAAAGGAGGTGGAAACACCAAAAGCTATAGCCTAACTAAGGTTAGGGAAATTAGAACTATAGCGATCCTATTGGGAAACCAAATATATATTACGCAGTGAACTGAAACATCTAAGTAACTGTAGGAAAGGAAATCAACCGAGACTCCAGAAGTAGTGGCGAGCGAAACTGGATTTAGCCTAGCAAATAATGAAATAGTAGAATGTTTTGGAAAAAGCAATCCATAGAAGGTAATAGCCCTGTATACTATACATTATTAAGCTATATCAAGTAAAGTGGAGGAAATTCTGCTTGAAAATAGGGGAACCATCCTCTAAGGCTAAGTATGTGTGTTTAGCGATAGTGAAAAGTACCGTGAGGGAAAGATGAAAAGTAAGTCTATGACTGGTGAAATAGAACCTGAATTAGCAATCATATAAGCACTTAGAGCCCGAAGCTGAACATCAGATATGGGTGATAAGGTACCTTTTGTATAATGGGTTAGCAAGTTAACATGGGTGGCAAGGTTAAAACCCCAGCGAAAGCGATTGATTTAAGTATTTCTTAAATGCGAGATTAGTCATTTATGTTAGACCCGAAAACTAGTGATCTTTGC
>ChameleonLLK2_DN2224_c0_g1_i3
GATAACTGTAAGAAGGGACAAAAGCTTACTGTCGTTGTCTTGTCTGTTAGAACTCCCTCTCCTCCTCAAGCCGCAGCTCCGGGAAATTCTCCTCCGGGATCAATGCCACCTACGTCTTCTTCCCATGTTTCTCCGGCCACTTCTCCACCCGCACACACACCACCTAAATCCTCTTCCCCTGTTACTCCGTCTTCTGCTCCGGTGACTTCTCCACCGGGATCAATGCCACCTAAGTCTTCTTCCCATGTTTCTCCGGCGACTTCTCCACCGCACTTCTCCACCCGCACATATGCCACCTAAATCGACTTCCCCTGTTTCTCCGTCTTCTTCTCCGGTGACTTCTCCAACGGGTTCAATGGCACCTAAATCATCTTCATCCCCTGTTTCTCCGGCGACTTCTCCACCGGCACTTATGCCACCTAAATCTTCTTCCTCTGTTTCTCCGTCTTCTGCTCCGGTGACTTCTCCGCCGGGATCAATGCCACCTAAATCTTCTTCCCCTGTTTCACCGTCGTCTGCTCCGGTGAATTCTCCGCCGGGTTCAATGCCACCTAAATCATCCTCCGCTAAATCTCCGGCAACTTCTCCACCTGGTTCAATGGCACCTAAATCTTCCTCTCATATGTCTCCGGCGACTTCTCCACCCGCACCTATGCCACCTAAATCCTCTTCCCCTGGTTCTCCGTCCTCTGCTCCGATGACTTCTCCGCCGGGATCAATGTCACCTAAATCATATTCCCCTGTTTCTCCGTCATCTGCTCCGGTGACTTCTCCGCCAGCGCCACCTAAATCATCTTCTCCGTCTTCTGCTCCGGGATCTTCACCGCCGGGATCAATGTCACCTAAATCATCTTCCCCTGTTTCTCCGTCCTCAACCCCGATGGCTTCTCCGCCGGGATCAATGTCGCCTAAATCATATTCCCATGTTTCTCCGTCCTCTTCTCCGGTGACTTCTCCGCCAGCTCCTCCGTCGTATGCACCGGGTTCTTCACCGTCAGGATCAATGGCACCAAAATCTTCTTCCGCGGTTTCTCCATCTTCGTCTCCCGCAGCATCTCCTTCCTCTGTTTCTTATTCGCCGTCAGATTCTCCG
>ChameleonLLK2_DN708_c0_g2_i1
AGGAAGGGCTGCCCGCCAATCACATCTGCCACTGACCCTTGCCTTTTGCATATGCTAGCAAGAGAGTAACGCAGCTGTGAGATGGCTGAGGCAATAATGGGCAGCACAAATGTTCTCTGGAATATCCTGGCCACATTCCATTTTCAGTCTGAAGACATGCTGGCATTATGCTAGGATGAACTGAGTTCATTGAGGACAGCACTAGCCCAAGAGTCTGGGTGCAAACTGGCCTGTGAGATTAGTTGGCAATGCGGGCACACATGGCATCTGGCAGAACAAGAGCATTGGTGGGCCACAGACTGGCCCCAAGTATGCTATTTGGCAGTCTTAGTATTCAAAAGTTCAGTCCATAGGGTTCAGAATGTTCATGTGTGGCTCTCTGGGGGCAAAAGTCACAACATGAGCCAGCTCCTCTCATTATGTACTTGAGTCTGTCCAAGGATGTCTTTCCCAAGGAGCAAGGGAAAGTCAGTAGGGGACAACATGTGTTTGTAATGTTCATGTGTTCAACATATAGGGTTCATCATGTGTTAGGGTAACTTTCTGCTATCAAGGTGAGCCACAAAACATGGCGCTGAAGGTGCAGGAACTGCTCCTACCGGGATGAGCACACAGGCAGGACCTGTATGCTGTGGAGAGAAGCATCTCCTGATCCCCTGCTCAAAGTGCAGGGCAAAAGTGTTTGGAGTGTTGTAGATCTGGCTGATGGGCCACTGGTGGCCAAGGCAAGAGCCTGGCCATGATGCAAAGCTTGGCAAAACCCAAGAGAAAAACCACCCACCCGCCCCAACCTTTATGGCTGTGTTGGTCCCTCCTGGGACCAAGGGCATCAATAACTGGAAGCAGGGACATCTCTGGAGTCCGTGGGCGGTCATCTTTGGTCAGCTGGTGCTGGGCATGGTTGAGTTGGCCTTTAGGCATTTCCAGGTCACTGTTGGCTGGATTTAAGCTGGGTAATGAGGCTGGCATCTCTGGGATGTCATCACTGGCAGGCTGGCATGAAGCACTGGAACACCTACAGAGGTGGAGATAGCTGCAAAGGCCCCAATCCTCATTGGTTAGGAGAGTAAGCACTACTAAGCAGGG
>ChameleonLLK2_DN1129_c1_g2_i2
CCCCTAAAAATCTTCTCTTTGCTAAAAGTCAATCAAATCTCAAAAGTTTTTCTCTCTTTCATCTCGATCCGACCAAACAGCATGGAGTGTAGACCTTTAGATCTGACGATCATATCCGCGGAGGACCTCAAAGACATCCAACTGATCGGCAAGCAAGACTTATACGCCGTCGTTTCGATCAACGGCGACGCGAGGACCAAGCAGAAGACGAAGGTTGACAAAGACTGCGGGACCAAACCGAAATGGAAACATCAGATGAAGCTCACCGTCGACGACGCGGCGGCGCGTGAGAATCGCCTCACGCTAGTCATCGAGATCGTGGCTGATCGTCCCATCGCCGGCGATAAGCCCGTGGGAGAGGTTAGCGTTCCGGTGAAGGAGCTTTTGGATCAGAACAAGGACGGCGGCGAGGAGGAGAAGACGGTGACGTACGCGGTGAGGCTGCCTAACGGTAAGGCGAAAGGGTCTCTCAAATTCTCTTTCAAGTTTGGTGAGAAGTACACTTACGGATCCGCGATTGCTCCTCACGCGCCGGTTCCTTCGACTCTGGATCATAAGACTACGGATCAGCAGCCGGTTACTGCTTACCCGCCCGGTCAAGGCGCCCCGTCTGCATACCCGCCGGGTCCTTCCGGATACCCACCACCAGGACATGATGATAAACACGGTGGTGGTGGTGCTTACGGTTACCCACAAGCCGGTGGATATCCGCCACCTGGCGGACCCGGTGGGTATCCTCCAGCTGGGCCAGGTGGGTATCCGCCACCAGGTACATATCCGCAAGGTGGATATCCGCCTCCACAGCAAGGTGGATACCCGGGTTATCCACCACAGGGTCCGGGTTATGGATATCCTGGTTATCCGCCACAAGGTGGTCCGTACGGTTACCCGCAACAGCAAGCAGCTTATGGTAAACCGCAGAAACCGAAGAAGCATGGTGGGGCGGGTATGGGTCTAGGACTTGGGCTTGGAGCTGGGTTGTTGGGTGGGTTGCTTGTTGGGGAAGCGATTGATGACATGGCTGATATGGGTGACATGGGTGGCGACTTTGACTTCTGATTTATCGTTTAACTTTTGCAATCTCTT
>ChameleonLLK2_DN922_c24_g1_i1
GACCACCGAGATCTACACTCTTTCCCTCCACGACGATCTTCCGATCTCCCCCTAAAGAAAGCGTAATAGCTCACTGGTCTAGCTCCATGGCACCGAAAATGTATCAGGGCTCAAGTGATTCACCGAAGCGACGAGACCTTGCAAAGCTGCTTTTCAAGTGTCAGTAGCGGAACGTTCTGTCAATCGGAGAAGGTTTTTGGTGACAAGACCTGGAGATATCAGAAGTGAGAATGCTGACATGAGTAACGAAAAATCCTGTGAAAAACAAGATCGCCTGCCAGTGGAAGGCTTTCTGCGTTCAGTCAATCTACGCAGAGTGAATCGGTCCCTAAGGAAACCCCGAAAGGGCTGCCGTCCGATGGGTACACGAAAGTGACGAAGTTGCTTTGACTACAAAACCATCCCTCTCTCTTGGAGCGAATTGGATGATCGGGACGACTCTCCTTTTAGTCGAGCGGAGGAACCCCTCACTCTCCTTTCCCTAATATGAACCTTGAGTCATCAAAGCCTTTCTGACTCGGCCTGGCACGGTCGACCTACGCTACTGGCGCTTCAAAAGGCCAAAGTCTCGTCGTAGTTTGGCGAACTTCAGTAGGGGCCTTTAGTCTTTTGATTAGAGTAGGGGTCGCGAGAGAGCAGAGCGTACCGACCTGCCATAGTCACGAGTCTGTTTATAGTCGCGACTCTTGTCATAGTCAAGAAGGTTGAAACTTCCAGGAAAAAACTTCGAATTGGGAGGGCGATCCTCCCGGTGAACTGACCGTACCCCAAACCGACACAGGTGAACAAGTAGAGTATACTAGGGCGCTTGAGAGAACCATGTCGAAGGAACTCGGCAAAATGACCCCGTAACTTCGGGAGAAGGGGTGCTCTCCTATCTTTTGATTAGGAAAGCGGCACATACCAGGGGGTAGCGACTGTTTATTAAAAACACAGGACTCTGCTAAGTGGTAACACGATGTATAGAGTCTGACACCTGCCCGGTGCTGGAAAGTCAAAAGGAGAAGTGTTATAAGCTTTGAATGGAAGCCCCGGTAAACGGCGGCAGTAACTCTAACTGTCCTAAGGTAGCGAAATTCCTTG
>ChameleonLLK2_DN15_c0_g1_i1
TGGAGTCTCAAGGGTCGTTGCGAACAACAGAGCCGAGACCTTATTTCCGAACTTATATCTGCTAAAATGTCAACTCACGAGCGATTCACAGAGTGTCGCGAAGGGAGCGAGTGCGTACTTTGGAGGTATCAAAAACGCGCTACGTCACCTGAATCCTCTTCCTTGCGTCGCGGTCGAAAGAACAATAAGAAGGGTCGACGTGCAAAAACTACTTGCAAGGCAAAACCTATCTTTGACGGACAGGATCATGTTGGTGACACCACAACAGGGACAGACGACTGGACTCAGCGTAAGTGGAGTGTCATTGGTGCGACGGTTGATGACGGAGTTGATGGGCGACGACGAAAGGGCAGCGGACAGGTATATTCCGCAACTAACCTCCCCGATGAATCCGATGGCGATGGCGAGAGCACTGACTTTGTTGAGCGCAGGCATTGAATTTACCCTGGATGAACCACATTACAGAGACGGCATCGTATGTCACGGGATGACTGAAATGCTGGCCTTCCAGATGTGTTTGCCGTACTACCTGGATACCCATGGCGACAACGTAACCCTGTCCATGCCTGCGCACACAGTGGAGCAAATGTTGGAACAACCTGCATTGCTGGATGAGATGGACATGAGCTATGGCACAGATGCTCGTTCTGATCAACGCATGACACAAGATCAAGCTAATGAGAGCTCAAGATCAGTGAATGAGTGGGGCGACGATCGTGCATTGGAACGCCAGACGCTCAAAACAATCATGGCGTTGTTAACGCTGCAGATGAAGTTAGAGCTGGATCAGTTATGCGAACTCGGAGTGGAAGCGAGAACGGCTGCTAGCGTGACGTCTTTTGGAACTCAGTTGCTGAAGCAGGCAGGAGTGATGGCAACGGTGGATTGGCAAGTGTTTAAGTTGATGGAGGCCATCGTTGATTCTGGACGTTACATGAACCCATCAACAGTCGCACAAAAATGGAAGGAGATACGGGTGATGGAACAACCGACAGGCTTGGAGGTGTACGAAGTAGTGATGGCAAATGGGGCGTGGCAAGCGAGAAGGAACGACGCTACTATCTTGACGGTGAGAC
>ChameleonLLK2_DN8_c0_g1_i1
ACCGTTCTGATCAACTATCCTGTGTGTTGTCTCTTGGTGCGGCCGCTGCTTCACGCATGTTGACTCTATCCGCGGCGTTAGATGTCTTATTGCCATTAATCACTTTAAATGGAGCAACGGACATCCTGATACAGTTGAATTGCCCTTTACATAGTCAAATGAACGGCGTGAGAGGTGAACTAGCTGTCAATGCTGGAACCAAACAATATGAATACTTGACCTTTAATAGACTAGAACCATACGAAGATAAAGCAACCATTGAGGCCCGATTCATGCAGGTATAAGGGGTGGGGCCCACCCCTTATACCTGCACATAAACGTAATCCCCTGGTGGCACTTCGTAAGTCTGCATCCCAGCGTTAGTTCCATAGTTAACTGGTTGGGGCACCCAAGTGGCTGGTACTTGTGACGTCGGATCGTTGAGTATGCATTGTGCCACGCCATTTTCACGCACAGCCCACAGCGAATCATCCGGTGCTGAAAGTAATAGTGGTGTGTCTGTAGGCCATGTGTGAGTTGTGATCTGATCTAATAGCACTGAGATGTACTGCCCAGGGATTTCAGACTGTACGTCTTGTATCCAAAACTGTTGCATGGAATCACTTTTATCCACTACCCACGTTAAGTCTCGATTCCCTTGAGCCGTAACCCTCACAGTGTACTTTTCTGCATTGATCAGCTGTTTATTAGCTGCTGCACCAGCGAATATACGTAAGTCGAAGAAGTCATCCACCACCAACTGAATAACCGTTCCATTTAGCGTGTAGTCCCACTGTGCAGGATAAGTCACGTTCAAAGTTTGGTTAGGTGGAGACACGGTAATAGATCCACGCAGCTGATCAACACTAGCTGTAGGATTCAGCACTCGTGACACGTAATTGCCTATTCGAGTTGGTGTCCATCTCACAGTCAACGTATTGCCCTGCAACACTCCGGCGGCTTGACCTACGTAAGAGGTTAACGCGTTTCCATCCCAGTCCATTACCTCTGCACCGTTCAAACTCAACCGAAATAGGTCTTGTGGCGATGTCAACCTGACAGAGAATTGACCTGGGGAACCGACCCTTAATTGTC
>ChameleonLLK2_DN5_c0_g1_i1
CATAACTACATTACAACTACTGAGGGTCCGTTTGGGATGGTGGATCATGTGCGTATGTTTAACGACCACAAGGTGTATCAGGGTTATTACATCGCTCAGCTCCCGCGTAATCCAATCAGATCAGATGCGTCAAGTAAACCGGAGGATGTACGACGTTTTAAGAACGCGTTACGTGATTACCTGTTTCACGACCCTGTGCTTAAGATGAGAGTTGAGGAGGGCAAACGTCGTTGGCGACAGTCGGGTGAAGACTTCCTGCACAAACCACCATCCCTGGATCAGGTGGCAGATAAATGGTACAAGGGGGCTCAAGACGCTGATGTACCTACCACTGACGAAATCAGAGCGATGGATGACATGCTATATCGGGCCACTTCCCATAAGTACGTGAGTTTTTCAAAGTTGCTAGAGGCATATCTACGTGTGGAGTGGGACTATGATGAAGAGATACCGACGCCGATAGTGGACCTGCGAGCGCCATTATGCGCAGGCGTGGATACAAATAACTCAGATCATTTCCTGAAATTGTATGGTGTGGGACCGATGATGGAGAGTACAAAACGGTACTTTACACAGACTCTATTCATGCATCGCACCGTGTCTGGACTAGATGTGGATGAGATAGATAAAGCGCTATTGAGATTGAGAACGTTAGGCGCACCACGTGAGGCTTTAGTAGCACAATTGATGATGGTGGGACTGGATGAGAATGACGCCTCGACACTGGCAGGAAAGATTATGGTACAGGACATCGGCAGTGTCCAGCTGGCGCGGGTGGTTAACTTAGCGATTCCGGACTCATGGATGGTACTAGATTTTGATTATTTACTCAAGTACAGAATAAAATTTGTCACAAGCACGGTGCGGAGTCTGACGACTGATATACCTAGCGATTTATCCTGGATGCGGCCAATTTTTCGATTCCTCGGCGCTTCGCTATCTATGTCAACTGTGGGATTGCCAATGACCATGCGAATACGTAAAGTACGATTTGGGGTGAGGAACTTGTCGATACTGTTTAAACGGTGGATGATCGCAGAGAGCAAGTAGGAGCGGTATACTTGTCG
>ChameleonLLK2_DN270_c0_g1_i1
CGACGATCTTCCGATCTCCCCTTTTTACGCCGGTTTCCCTGAAACCGTTCCGGTTAGAACCGTGAATAGACAGTGCTCTTCTGGGCTTCAAGCTGTTGCTGACGTTGCCGCCGCCATCAAAGCTGGATTTTATGATATTGGTATTGGGGCTGGATTGGAGTCTATGACTACTAATCCGATGGCATGGGAAGGGTCAGTCAACCCAGCGGTGAAGAAGTTTGAGCAAGCACAGAATTGTTTACTCCCTATGGGTGTTACTTCGGAAAATGTGGCACAACGCTTTGGTGTTTCAAGGCAGGAGCAAGATCAAGCTGCTGTTGACTCGCACAGAAAGGCAGCTGCTGCTACTGCTGCTGGTAAATTCAAGGATGAGATCATTCCTGTTAAAACCAAGCTTGTTGACCCAAAGACAGGAGATGAGAAACCCATTACAGTCTCTGTTGATGATGGGATCCGACCAAGCACAACCCTTGCTACTCTTGGGAAGCTGAAGCCAGTGTTTAAAAAGGATGGAACCACAACAGCTGGAAACTCCAGCCAAGTTAGTGATGGTGCTGGAGCGGTTCTCCTCATGAGGAGAAGTGTTGCTACTCAGAAAGGACTTCCCGTTCTTGGTGTATTCAGGACATTTGCTGCAGTTGGTGTTGATCCAGCAATCATGGGTGTTGGTCCAGCAGTTGCCATTCCAGCTGCAGTCAAGGCGGCTGGTTTAGAACTCGATGACATCGACTTGTTTGAGATCAACGAGGCATTTGCATCTCAGTTTGTTTATTGCCGTAACAAGTTGGGACTTGACGCAGAGAAAATCAATGTCAACGGAGGCGCAATGGCCATAGGACATCCTTTGGGTGCTACAGGAGCACGTTGCGTTGCTACTTTGTTGCACGAGATGAAACGCCGTGGAAAAGACTGTCGATTTGGGGTAGTGTCAATGTGCATTGGGACGGGGATGGGTGCAGCGGCAGTGTTTGAGAGAGGAGATGGAGTTGATGAGCTCCGCAACGCAAGGAAAGTTGAATCGCATGGCCTTTTGTCCAAGGACGCTCGTTAGAAATATTATGATGATG
>ChameleonLLK2_DN760_c0_g1_i1
GTTTTAGAGCCGCTGTTTTTAAATACACTGGAATAACTGAAAAGTACTGGATTCTGGCTTATAAATTCTGGAAATCTTCTTCCAAAAAATAGCTTTTTCGAATTTTGCAGCATGCAAACGTTTTATTTTCTCTGCACTGCTCCAGGCTCTGCTTATTCCTGGGGATGAGCTGGTGGTTTATAGTTGGACATACCTGTCATAGAGCAGGGGTCACCAACCTTTTTTAAGTTGGAGGCCAAGTCACACTCCCTCAGACAGTTGAGGGGGCTTGACTGGTGGTCCCTCACCATAAATGAGAGCATAAACATGTCTATGGCTGCTGTAAATTACAACTGTCATAAATGTGTCCACAACCCCTTCTGGTGATAGCAGCGAAGGTGTGGGCCAGATTATTTGACAAGCGGTCTGTAGGTTGCCGACCCCTGTCAGAGAGTCTCCCAAGTATTTAGTTGCCATCTAGCTGTTCACAAATGCTCCTCTCCTCTTCCTCCTGGCACCAACAATGGTTACTTGGACAATGGATGCACTAGAGTAAACCACAGCTACAGTGCATCCATTGTCCAAGTAACCATTGTTGGTGCCAGGAGGAAGAGGAGAGGAGCATTTGTGAACAGCTAGATGGCAACTAAATACTTGGGAGACTCTCTGACAGGGGTCGGCAACCTACAGACCGCTTGTCAAATAATCTGGCCCACACCTTCGCTGCTATCACCAGAAGGGGTTGTGGACACATTTATGACAGTTGTAATTTACAGCAGCCATAGACATGTTTATGCTCTCATTTATGGTGAGGGACCACCAGTCAAGCCCCCTCAACTGTCTGAGGGAGTGTGACTTGGCCTCCAACTTAAAAAAGGTTGGTGACCCCTGCTCTATGACAGGTATGTCCAACTATAAACCACCAGCTCATCCCCAGGAATAAGCAGAGCCTGGAGCAGTGCAGAGAAAATAAAACGTTTGCATGCTGCAAAATTCGAAAAAGCTATTTTTTGGAAGAAGATTTCCAGAATTTATAAGCCAGAATCCAGTACTTTTCAGTTATTCCAGTGTATTTAAAAAC
>ChameleonLLK2_DN20_c0_g1_i1
CGTTAGCTCGTTGCTCATCTTGCACATTTGAGGAGGAGTTGGGGTTATTATGCGCTATTGGTGCATTTCTGTCCTTATCTTTGAACGTTTTGACTGTCTTATCCACCGCTGGGGCGGTCTTGGCAACTTTCTCCGTATTAACACCGTCCGTTCCCGAGGTGGAGGACTGCGGATTGTTGCTAGCATTGGGATTCGGCGTGTATATCTGTGTGGAACTACTGACTGACCCTGGTGGTAGTACTTCATCTTGATTTGCGTCTAAACTTCCGCGCTGTTTAGCCTTGGACTTCTTCTGCCGGGATACGGTGATCGCATCCGTGAGAAGAAGTCCAAGGCTAAACAGCGCGGAAGTTTAGACGCAAATCAAGATGAAGTACTACCACCAGGGTCAGTCAGTAGTTCCACACAGATATACACGCCGAATCCCAATGCTAGCAACAATCCGCAGTCCTCCACCTCGGGAACGGACGGTGTTAATACGGAGAAAGTTGCCAAGACCGCCCCAGCGGTGGATAAGACAGTCAAAACGTTCAAAGATAAGGACAGAAATGCACCAATAGCGCATAATAACCCCAACTCCTCCTCAAATGTGCAAGATGAGCAACGAGCTAACGCTATTAACGATAAAGACAGCGCTGGTTCAACCATTTCCTACGTCCCTGAAGGTAACTTAGGACTCAACGAGCTAGAAAGATCATTCAAGGTTGACCATTCCGGAGGTGTGAAGCCAGCACCGTTGCGTCAAGAAGCTAAAGATGCGGCTGCGTCCACTATGACTGCTCATGCCGTCGTGCAAGGATTACCTGTAGTTGAGAAGCCCAATGGCTACACGTGCTTGATTTGTATGAGAACTTTCTCCTCATTGAGCCAGTTGAACATCCATCAGCTAGTACACGGAGTGGGCCCCACCGCAGGCCTAACCAGCTACGATATTTCGAAGGCTGCTATCGATTTTGTGGAGTCTTGGAGCAATGCAACTGCTACTGCCAATCTGAAGGGAACATTGTCTATGGATGACGTGGACAATCTGATGATGGTCGTACCGCCC
>ChameleonLLK2_DN1053_c0_g1_i2
CCCTCGAACCAACCCAACATTTCTCCCTCGTGACAAATCTCAATTTGCAATAAGAAAGAAGAAGAAGAACAAGACAGAAACGGAAACCCAGTTTTCTTTATAACGATGTCAAGTTCTATGGAGTGCTCTGATTCCGCCGCTACTCGGAGATTCTCCAGGAAGCCGAGCTTCTCCCTGACGTGTAGTCGGTTGAGTCAGTATCTGAAAGAGAACGGCAGCTTTGGAGATCTCAGCTTAGGGATGTCATGCAAGCCCGAGGTCAACGGCATCATCTCTCGTCAGCCCACAACAACCATGAGCTTATTCCCTTGTGAAGCTTCCAACATGGAATCCATTGGCCAAGATGTTAAACCAAAAAATCTGTTTCCTAGGCAACCAAGTTTTTCTTCCTCATCCTCCTCTCTCCCCAAGGAAGATATCCTAAAAATGACACAGGCTACTACTACTACTACTAGACCTGTGAGACCAGAGCCTCAAACTGCACCGTTGACTATATTCTACGGCGGGCAAGTGATTGTGTTCAATGACTTTTCTGCTGAGAAAGCCAAAGAAGTGATGGACTTGGCGAGCAAAGGAACCGCTAATACCTTCACCGGTTTCACATCTAATGTCAACAACAACATCCAGCCCGGTTACACTACTAACCTAGCCAATAACCAAACAGAGATGAGAAGTAACATCGCTCCTATCCCAAACCAACTTCCTCATCTCATGAAAATCACAACACAAGATCCAGTTCAATCCTCCTCAACTGCAATGGCATGCGAACTTCCTATTGCTAGAAGAGCTTCACTCCATCGGTTCTTGGCTAAGAGAAAGGACAGGGTTACGTCAAAGGCACCATATCAATTAAACGATCCAGGCAAAGCGTCTTCAAATCCTCAAACCGGAGACAACACCACCTCTTGGCTCGGTTTGGCAGCTGAAATGTGAAGTACATCACCAAACCACCACAAACCGTACCGGGGGTATTCTTTTGACGTCTCATCAATAAACAAGATATATATGAAAAGCTCATGCGTCACGGTTATTAGTTCGCGTGTAGAT
>ChameleonLLK2_DN1301_c4_g1_i1
TCTACACTCTTTCCCTCACGACGATCTTCCGATCTCCCCCCCCTGCCATATAGGGCTTTAAAGGTAATAACCAGCACCTTGAATTGCACCCGGAGACAAACTGGCAACCAGTGCAGCTCCCGGAGTAGTGGCGAGGCACGGGCATAGCGCCCGCATCCCATCACCACCCGGGCAGCCGCATTCTGGACCAGCTGAAGCCTCCGGATGGTCACCAAGGGCAGCCCCATGTAGAGTGCATTACAGTAGTCTAGCCTGGAGGTGACCAGAGCATGTGTGACCATGAGCAGGGAGTCCCGGTCCAGTAGCGGTCGCAACTGTCGGATGACGCGTAACTGTGTGAAGGCCCTCCTGGCCACTTCCGCCACCTGATCCACCAGCAGCAGTCGTGAGTCAAGGAGGACCCCCAAGTTGCGTACCGGGTCCGACTGGGGCAAAACAGCCCCATCCAGGACCAAAGTTGGTAGCTCCCTGGGCGGCGCCGGACCCCCTATCCAGAGCCACTCAGTCTTGGCGGGATTCAGCTGCAGCCCATTGTCCCCCATCCAGACCCCAACAGCCGCCAGGCACCTAGACAGGACTTCAACAGCATCACTGGGATCCCCACGGGCCGAAACATATAGCTGGGTGTCGTCAGCGTACTGGTGATACTTCACCCCGTGGGAACGGATGATCTCACCCAGCGGTTTCATGTAGATGTTAAACAGGAGGGGTGAGAGTACCGAGCCCTGAGGCACTCCATATTGAAGCAGCCTCGGGCTGGAAATCTCCCCCTCCAGCCACACCGACTGGGTACGGCCCTCCAGAAATGAGGCAAACCAGGACCATACTGTGCCCTGGATCCCCAAATCTCTGAGCCGTTCCAGAAGGATACCGTGGTCAACGGTATCGAAGGCCGCTGAGAGGTCAAGGAGCGCAAGAATGGATGGATGACCACCATCTCGCTCCCGCCAGAGATCATCCACCAGCGCAACCAATGCCGTCTCTGTACCATATCTGGGCCTGAAACCTGACTGGAAGGGGTCTAGATAATCCGTATCATC
>ChameleonLLK2_DN1884_c0_g1_i3
TCTCACTGTTTCCCTCTCGACGATGAAGCTTATCCCCCACCGTCTCACTGGCCGACCTTGACCCCAGTTATTTTGAGGTCATATCTAGTATTCAGAGTTTGCCTCGATTTGGTACCGCTCTCGCGGCCCGCACCGAAACAGTGCTTTACCCCTAGATGTCCAGTCAACTGCTGCGCCTCAACGCATTTCGGGGAGAACCAGCTAGCTCTGGGTTCGAGTGGCATTTCACCCCTAACCACAACTCATCCGCTGATTTTTCAACATCAGTCGGTTCGGACCTCCACTTAGTTTCACCCAAGCTTCATCCTGGTCATAGATAGATCACCCAGGTTCGGGTCCATAAGCAGTGACAATTGCCCTATGAAGACTCGCTTTCGCTACGGCTCCGGTGGGTTCCCTTAACCAAGCCACTGCCTATGAGTCGCCGGCTCATTCTTCAACAGGCACGCGGTCAGAGCCCAGGGCTCCTCCCACTGCTTGGGAGCTTACGGTTTCATGTTCTATTTCACTCCCCGATGGGGGTTCTTTTCACCCTTCCCTCACGGTACTACTTCGCTATCGGTCACCCAGGAGTATTTAGCCTTGCAAGGTGGTCCTTGCTGATTCACACGGGATTCCACGTGCCCCATGCTACTCGGGTCAGAGCATAAGCTAGTGATGCTTTCGGCTACTGGACTCTCGCCATCTAGGGTGCGGCACTCCACCGCTTCGCCTAGCAGCACGACGCTTTTATTGCTCTCCCACAACCCCGTTTTCACGGTTTAGGCTGCTCCCATTTCGCTCGCCGCTACTACGGGAATCGCTTTTGCTTTCTTTTCCTCTGGCTACTAAGATGTTTCAGTTCGCCAGGTTGTCTCTTGCCTGCCCATGGATTCAGCAGCAGTTCAAAAGGTTAACCTATTCGGGAATCTCCGGATCTACGCTTATTTTCAACTCCCCGAAGCATTTCGTCGCTTACTACGCCCTTCCTCGTCTCTGGATACCTAGGCACCCAGAGACGAGGAAGGGCGTAGTAAGCGACGAA
>ChameleonLLK2_DN349_c0_g1_i1
CCCTCCCGACTGGAAAGCGGGTAGTGAGCTAACTTACATTAATTGCGTTGCGCTCACTGCCCGCTTTCCAGTCGGGAAACCTGTCGTGCCAGCTGCATTAATGAATCGGCCAACGCGCGGGGAGAGGCGGTTTGCGTATTGGGCGCCAGGGTGGTTTTTCTTTTCACCAGTGAGACTGGCAACAGCTGATTGCCCTTCACCGCCTGGCCCTGAGAGAGTTGCAGCAAGCGGTCCACGCTGGTTTGCCCCAGCAGGCGAAAATCCTGTTTGATGGTGGTTAACGGCGGGATATAACATGAGCTGTCTTCGGTATCGTCGTATCCCACTACCGAGATATCCGCACCAACGCGCAGCCCGGACTCGGTAATGGCGCGCATTGCGCCCAGCGCCATCTGATCGTTGGCAACCAGCATCGCAGTGGGAACGATGCCCTCATTCAGCATTTGCATGGTTTGTTGAAAACCGGACATGGCACTCCAGTCGCCTTCCCGTTCCGCTATCGGCTGAATTTGATTGCGAGTGAGATATTTATGCCAGCCAGCCAGACGCAGACGCGCCGAGACAGAACTTAATGGGCCCGCTAACAGCGCGATTTGCTGGTGACCCAATGCGACCAGATGCTCCACGCCCAGTCGCGTACCGTCTTCATGGGAGAAAATAATACTGTTGATGGGTGTCTGGTCAGAGACATCAAGAAATAACGCCGGAACATTAGTGCAGGCAGCTTCCACAGCAATGGCATCCTGGTCATCCAGCGGATAGTTAATGATCAGCCCACTGACGCGTTGCGCGAGAAGATTGTGCACCGCCGCTTTACAGGCTTCGACGCCGCTTCGTTCTACCATCGACACCACCACGCTGGCACCCAGTTGATCGGCGCGAGATTTAATCGCCGCGACAATTTGCGACGGCGCGTGCAGGGCCAGACTGGAGGTGGCAACGCCAATCAGCAACGACTGTTTGCCCGCCAGTTGTTGTGCCACGCGGTTGGGAATGTAATTCACCTCCGCCATCGCCGCTTC
>ChameleonLLK2_DN309_c0_g1_i1
GCCAATGTGGGCCTGACAAAATATAGAGTAAAATGCTCTGGAAGGAAATCTTTTAAGTGCAAAAATCCAAGAGGAGATATATATGAAAAGAAACAGAAAGGAAGAAAGGGTCCAAAATATCATGGTCCCTGAATTCAGTATAAAAATATCAAAGAATTTTGCATCAAGATGAAAGGGAAAGGACCAGAATGTGAAACTATATGCAAGTTTATTTATGTCATGATGTTGTCCAGATTAAATAAGCCTTCTGTTTAAGGCTAACTTCCCTTTCCCAGGGAGATGAAATAAATCAATAATAAATCCGATTCCTAATGCCATACGTATGGTTACTACATAAATGAGGAGACTGTAATTAAAGGACTAAGGTGTTTAGAAGCAACAGATCAAAGGTTTATCTGTATACAATTCATGATTAGGTACAATTAAAGCAAGAATCCATGTGCCACTGCAAAGAGCAAGGAAAACACGGTTCAAAACATCGAAAACAGAATCATCTGTTGCTCAAGATAAGAAGGAAAACATATGAAAACATGAAAAGGGGAGGGGGGAAAACCCCTTGGTGGGTGTAAAAAGGTGTGGCTCCCTTGAGCCTGTACAACAACAACTGCAAGGAAAGATAAGCAGAATACTATATAGGACAAATGACCCATTAGTTTTCAAATGAAGAGGGAAGAGTCCCTAGAAAAATACATCAATGCTTTAAAAGGCTATAAAAATATGAAGGAATGTTAGACAATCTTAAGATAAGGAAAATAATACACAATTCATGAAACCAGTTCATTAAAATTAGGAGTTTTGGTACCAAATATGATGTGTTAACAGAATTTCATAGAAAATTTCACATTTAGACATTAACAGACAAACATGTTTACTGCAGCGCTGCTTTCCACATGACTTATTCTACACGTGCAGAAAATAGATAAGCGGAAGAGAGAAAGGGGTCTCAAACTTTAACAACAAGATTTATACATTCAGATAAGGGCAACACCATTTTAAGGAGAGAAAAATGTTACAAAAACAAA
>ChameleonLLK2_DN394_c0_g1_i1
GCTCGAAGAGGTCATGGGTTCGGACAAGCAGATCATGCTCGTCACCCAGATCAATGCCAGCGATGACGATCCGACCCCGGATGCCATCCACAAGGTGGGCACCGTCGCCAACGTTCTCCAGCTTCTGAAGCTGCCGGACGGTACCGTGAAGGTGCTGGTGGAAGGCAAGGGCCGCGCCCAGATCGACGAATACACCGGCCGCGAGGATTTCTACGAAGCCTCCGCGACGCCGTTGCAGGAGCCTGCGGAAGACCCGGTCGAGATCGAGGCGCTGTCGCGCTCCGTCGTTTCGGAATTCGAGAGCTATGTAAAGCTCAACAAGAAGATTTCGCCTGAGGTTGTCGGCGCTGCCGGTCAGATCGACGATTATTCGAAGCTTGCCGATACGGTTGCTTCGCACCTGTCGATCAAGATCACCGAAAAGCAGGAAATGCTGGAAACCGTCAGCGTGAAGCAGCGGCTTGAAAAGGCCCTCGGCTTCATGGAAGGCGAGATTTCCGTGCTTCAGGTCGAAAAGCGCATCCGCTCGCGCGTCAAGCGCCAGATGGAGAAGACCCAGCGCGAATATTATCTGAATGAACAGATGAAGGCGATCCAGAAGGAACTCGGTGACGGCGAGGATGGCCGTGACGAGATGGCCGAGCTGGAAGAGCGCATCGCCAAGACCAAGCTTTCCAAGGAAGCCAAGGAAAAGGCCGAGGCGGAAATGAAGAAGCTTCGCCAGATGAGCCCGATGTCCGCGGAAGCGACCGTCGTGCGCAACTATCTGGATTGGCTGCTGAGCCTGCCCTGGGGCAAGAAGTCGAAGGTGAAGACCGACCTCAACAGCGCGGAGACGATCCTCGATCAGGATCATTTCGGTCTGGACAAGGTCAAGGAACGCATCGTCGAATATCTGGCCGTACAGGCACGTGCTACCAAGATTCGCGGACCCATCCTGTGCCTCGTCGGCCCTCCCGGCGTTGGCAAAACCTCGCTCGCCAAGTCGATCGCCAAGGCGACCGGCCGCGGA
>ChameleonLLK2_DN1800_c0_g1_i3
AAACATGCCGAGAAGAAAGATGAAAAACGTGTTTCAAGGAAACATGGGAAAGATGAAGAAGGCCATGGAGATATGGAAACTGAAGAGCATGATAAGAAACAAAAGAAGAAAAATAAAAATAAGGAGAAGAAAGAAGAGGATGTATCACAAGGAAATGAGGAGTTAGAAGATGACAAAGAAGGTAAGAACAAGGTGAGTAAAGAGAAGAAAACCAAAGAAGATTCCAAGGGTGACAAGAAGAAGAGAAAGGAAGAGAAGGATGAGCCTGAGGAAAAAACCGAAGTTAAGAAGAAAAAAGAGAAGAAAGATTCTGATGTAAAAGTTGAAGACACAGAGAAGGAACACAAGAAGAAAAAGAAAGATAAGGAGAAGAAAGATGAAGATGTATCACAAGAAGAAGAAGGAGGTAATAAAAAGAAGAAGAAAGAGAAGGATGAATCAGGTGCAGACGGAAAAGACAAGAAGAAAGATAAAGAGAAGAAGCCGAAAGAAGAATCCAAAGATAAGAAAGAAAAGAAACTGAAAAAAGGAAAAAATGATGAGCATGAAGAAGAAGAAGAAGGGGAAAAGAAAGAGAAGGATGAATCAGGTGCAGACGGAAAAGACAAAGAGAAGAAACTAAAAGAAGAATCCAAAGATAAGCAAGAAAAGAAGCTGAAAAAAGGAGAGAATGATGAACATGAAGAAGAAGAAGGGGAAAAGAAAAAAGAGATGAAAGAAGATCACAAGGAGGAAAAGAAGAAGAGTAAAGATAAGGCGAAGAAAAAGGAAACTGATGAGAAATGTGAGAAAGAAGCAGACGATGAGGATGAAGGAGAAAAGAAGCAGAAAAAGAAGAAAGAAAAAGGCGAAAAAGATAACAAAGAAGATAAGAAGAATGAGAAAAACCTTGAAGTTGAAGTGTTGTCCAGAGATATTAAATTTGAAGAACCAGGAGCTGAAGGAGAGGAAGGCAAGTCCAAGGACAAGAAAACTAAGAATAGAAAAGACACCGAGGGAGGAG
>ChameleonLLK2_DN1453_c0_g2_i1
TAGCCTCCCCTGCTTCGGACATCGCTAGCGGTTCCGGGTCTGGACCGAGTCATCACAGGAGGTTATGGGTGAAGGAACGTACGACGGACTGGTGGGACCGAGTAAGCCGGCCGGACTTCCCGGAGGAGGAGTTCCGGCGAGAGTTTCGGATGAGCAGACCGACGTTCGATCTGATATGCGAGGAGCTGGACGCGACGGTGACGAAGAAAAACACGATGCTCCGCGACGCGATACCAGCTCCCAAACGCGTCGCAGTCTGCGTCTGGCGTTTGGCAACAGGAGCTCCGCTTCGCCACGTGTCGGAGCGCTTCGGGTTAGGAATCTCCACGTGTCACAAGCTCGTCATCGAGGTCTGCCGGGCGATCTACGACGTCATGATGCCGAGGTATCTCCACTGGCCTGCGTCGGATCCCGAGATCCAATCGACGAAAAGAATATTCGAATCGATCCACAAAGTACCAAACGTCGTCGGATCGATATACACCACGCACGTTCCCATCATCGCTCCGAAAGTCCACGTGGCGGCTTATTTCAACAAGAGGCACACGGAGAGAAACCAGAAGACGTCGTACTCGATCACGGTCCAGGGGGTGGTCAACGCCGACGGGATCTTCACCGACGTCTGCATCGGGAACCCGGGGTCCCTCACCGACGACCAGATCCTCGATAAATCCTCGCTTTCGCAGCAGCGCGCGGCGCGTGGGATGCTACGCGACGGGTGGATCGTCGGGAACGGTGGCTTCCCGTTGACGGACTGGCTTCTGGTGCCGTACGCGAGGCAGAACCTGACGTGGACGCAGCACGCGTTCAACGAGAGCGTCGGAGGGATTCAGAAGGTGGCGGAGGAGGCGTTCGGGAGGTTGAAAGGGCGGTGGGCTTGTCTGCAGAAGAGGACGGAGGTTAAGCTGCAGGATCTTCCGTACGTGCTGGGTGCTTGCTGCGTGTTGCATAACATTTGTGAGATGAGGAATGAGGAGATGGCGCCCGAGATTAAGTTCGATGT
>ChameleonLLK2_DN1129_c1_g1_i1
ATTTGTGAACGATGAGAAGCCAACGAGATCAAGACTCCAGGGCTTTCTACGATCTCTCGGCTCTTGTCCTGAGCCTCCTCCGCTCTCCGCCGATGCCGATTGCTGATCGGCAAGCAAGACCTATACGCCGTCGTTTCCCTCAACAACGACGCAAGGACCAAGCAGAAGACAAAGGTGGACAAAGACTGCGGGACGAAACCTAAGTGGAAGCATCAGATGAAGCTCACCGTCGACGACACAGCAGCGCGTGAGAACCATCTCACACTTGTCATCCAGATCGTCGCTGATCGTCCCATCGCCGGTGATAAACCAGTCGGAGAGGTTAGCGTTCCGTTGAAGGAGCTTTTGGATCAGAACAACAAGGAGGGTGACGTGGAGGAGGAGAAAACGGTTACGTATGCTGTGAAGCTGCCTAACGGTAAGACCAAAGGATCTCTCAAGTTCTCGTTCAAGTTTGGTGAGAAGTACACTTTCGGGTCTTCGAGTGATCCTCACGCGCCTGGCTCATCGAGTGTTGACCACAAGTCTACGGATCAGCCCGTCGCAGCTTACCCGCCCGGACAAGGCGCCCCGGCTGCATACCCGGCTCCTCCAGGACATGATGATAAACATGGCGGTGTTTACGGTTACCCACAGGCCGGTGGATATCCGCCACCTGGTGGTCCCGGTGGTTATCCTCCAGCTGGGCCTGGTGGGTATCCGCCTCCCGGTGCATACCCGCAACAAGGTGGATATCCACCTCAACAAGGAGGCTACCCGGGTTATCCACCACAGGGTCCAGGCTATGGGTATCCGCCACAGGGTCCAGGTTATGGGTATCCGCCACAGGGTCCGTATGGTTACCCGCAACAGCAAGCTTATGGTGGTCAACCGCAGAAACCGAAGAAGCATGGAGGAGCTGGAATGGGTCTAGGGCTTGGACTTGGAGCTGGGCTATTGGGTGGGTTGCTTGTTGGTGAAGCAATTGATGACATGGCAGATATGGGTGATTTCTGATT
>ChameleonLLK2_DN160_c0_g1_i1
CTCCGCTTGTTGAGCCGCGGTTATCAGTCCTGCCTGATGCCACTGATTAATGCAATATTCTGACGCCGTTAACAACGTGAAGTACTGGACTGGTACACCGTTTCGCTCCGAAAACCCCTGCCTGCCCTGTGCTTGTTGTATCAACGTAGCGTTCCGCATTGGAGCAATGGCTCTGACTGACTGACGAATACTAGATAATGCTGCCAATGACAAAATTGCTGGATCGACGTTCCAATCCGGGGACTTGATTCCGAAGTACCCACGATGTGCGGCTCTGATGTTGACTCGTGCACCATGTAAATTCTCTTCGAGAGTCCAGGTTTCTAGCCCAGTTCCTCGCTCCTTGGTGGCGAAGTAGTATCCCCTCATCGTCGATGTTTGATTTACCACGCCTATGTACGATAGGGCAAAAACGGCCATCAGAGCTCGAATTGACGTATCATAATGATCATCTAGGGCGAACGGCATGTTCACTGTTGATTGCACTAATCTAAAGGCTATCTCCCTCATATCACGGCCGACCATGCTCGATAACCAAGTTGCGTCCGTAGCACTGATGAAATTTGGCCCCGTTTCAACCCATGTTATTGGCCCGTGCAGGCTTGCATTAAGTAGAGATAGACGATACGTCTGGGCATATATCCTATACATCGGGAATCTTTGGTTGGCCCACGTCATCGAGCGTAGCATGTCCAGAAATACTGCTGACTGCGGATTCTGCTCTATGTATCCTTGGGCATTTGGGCGTTTCACCACCGATTCCAAATCTGGACCCGTCCATACCGTATCTCTGAAGTAGTGATCTCTCCAGTTGTTGGGTGGCCCAACAGCGATATTGATAAACGCAGAGTATATCACGGACATCTGATACCACGCAGCTCCCGGCACCGGCAATAAGGGCGTGGACACTAGCGTTTGTACCGAAGGGATAAAACTGGTGAGGTTCTGCATTTGCCATAGCGCATTTGAGGAGGTCAACATGCTGTTCAGTTGTTCGC
>ChameleonLLK2_DN2249_c0_g1_i1
CCGGGCGGACTGCGCGGACCCCACCCGTTTACCTCTTAACGGTTTCACGCCCTCTTGAACTCTCTCTTCAAAGTTCTTTTCAACTTTCCCTTACGGTACTTGTTGACTATCGGTCTCGTGCCGGTATTTAGCCTTAGATGGAGTTTACCACCCGCTTTGGGCTGCATTCCCAAGCAACCCGACTCCGGGAAGACCCGGGCCCGGCGCGCCGGGGGCCGCTACCGGCCTCACACCGTCCACGGGCTGGGCCTCGATCAGAAGGACTTGGGCCCCCCACGAGCGGCGCCGGGGAGTGGGTCTTCCGTACGCCACATGTCCCGCGCCCCACCGCGGGGCGGGGATTCGGCGCTGGGCTCTTCCCTGTTCACTCGCCGTTACTGAGGGAATCCTGGTTAGTTTCTTTTCCTCCGCTGACTAATATGCTTAAATTCAGCGGGTCGCGACCTCAGATCAGACGTGGCGACCCGCTGAATTTAAGCATATTAGTCAGCGGAGGAAAAGAAACTAACCAGGATTCCCTCAGTAACGGCGAGTGAACAGGGAAGAGCCCAGCGCCGAATCCCCGCCCCGCGGTGGGGCGCGGGACATGTGGCGTACGGAAGACCCACTCCCCGGCGCCGCTCGTGGGGGGCCCAAGTCCTTCTGATCGAGGCCCAGCCCGTGGACGGTGTGAGGCCGGTAGCGGCCCCCGGCGCGCCGGGCCCGGGTCTTCCCGGAGTCGGGTTGCTTGGGAATGCAGCCCAAAGCGGGTGGTAAACTCCATCTAAGGCTAAATACCGGCACGAGACCGATAGTCAACAAGTACCGTAAGGGAAAGTTGAAAAGAACTTTGAAGAGAGAGTTCAAGAGGGCGTGAAACCGTTAAGAGGTAAACGGGTGGGGTCCGCGCAGTCCGCCCGGAGGATTCAACCCGGCGGCGGGCCCGGCCGTGCCGGCGGCCCGGCGGATCTTTCCCGCTCCCCGTTCCTCCCGACCCCTCCACCCGCCCTCCCCCCG
>ChameleonLLK2_DN562_c0_g1_i2
CTGTCAATGATGGGCAGCGCTGCCTGAGATGGGTGAGGAGGTCCTTGGGGCCCGAATAAGTGTTGTGACGGGCATGGGACGATATGGTGGGTACCGAGGGGTGGGCCGCACACGGGGAACACGGGACCGATGTCTGATATCTGTCCTTCGTTCCAGCCCTCTCGTTACACCTTCAGGTCCTGAGCAGCCGATCAAGAGTGACCCCACCCTTAGGATGCTGCTGATGAATGCCAGGTTGGTCTGTGTGTGTGGGGTGGGAGGAGGAAGTTAGGAATGGATGCTAACTGGATGCTGGTTGGAGTAGTACAAATGGATATTCCATATTGTACAGTGTAGCCACATGGCATGAGTCTGCAGAATGAGCAGGCTGACTGATGCAATCCACTGGCAGATGCAATCCACTGGTGATGTCACAATACCCATCAGTACTTGGGGTCATCTCACTCTCTATAAATAGGGCATGTTAGCATGTGCTCAGTCCTTCAGCCCTTTTTGCCTTTTGCCCTTCTGTCCCTTTTATCCTTTGCCTATGACTGAGAGAGAGAGAGAGAGAAGACTATTGCACTACTGGAGCAATCTGGACTACTGAAGCCAGAGACATAGAGACCACCAGCTTGGATGACTATTTGAAGAAGCTTGTATGCTTGTACTAAGTTGTATTGGATTCTTGTATATAATTCCTGTGAGATCCCTTGCCTCCTGTCCTTCAGTAAACCCTTCCTGTGTCTGTGTGTCTCTGTTGGTGAGAATTAACTTGCACTCTGCTGAATACCACACACAGACGCCCTCAAGATCTATCAGAGGGAAGGGCTTACCCGAGCGGGTGGGCGAATGCCTCCTCCTCCTGCTCCCAACCGCGGCGGCGCGTCCCTGCTCTTTGCTGCAAGCCCTGGCGAAGAGGGCTGCTGCTCGTCTCCTTCACGGGTGTCCTTTGGACAGCCACGTTTGGAGGTGTGTTGTTTTTTTTGGGGGGAGGAGCTGTGTGGGCG
>ChameleonLLK2_DN809_c0_g2_i1
ACGAAGTACCGAAATATTACACATGGAATACAAGCAAAAAACAATTCTGCCGCAGAAAGATTGGAACACAAGTGCCAGGACAAGACATCTTTGCAACGGATGCATTGGGCAGGGTATACACAGTGCACCCAAACAACGCAGAATGCTATTTCCTCCGACTACTACTCCACACAGTTCGGGGACCAACTTCATTCTCCTTCCTAAGAACAATTGACAACGAACAATGCCAAACATATAGGGAAGCCTGCATACGCATGGGATTACTAGAAGCAGACCAACACTGGGAAAACGCAATGGAAGAAGCTTCCCTAATATCAACACCAGAACAAATCAGAACACTACTTGCAATCATACTCACCACATGTGCACCATCAAACCCACAAACACTATGGGACACATTTAAACAAGCAATGAGTGAAGACATCCTAAGAAAAGTCCAAAGAGAAAACCCAGACCTGGATTTAGATTATGGCCCAGACATTTACAACACAGCACTCATCAACCTCGAAGACAAATGTATGGCCATCAACAACAAAACACTGAACCAGCTGGGACTAAAAGCACCCAACCGAAACCATGCACAAGTAACACAGGCAGAATACATTCGAGAAACATCATACAACAAAGAAGAACTCCAAGAATACTTAACACAAAATAAACCACTACTAAATACACAACAGACTGAAGCATACAACACAATTCTCGAAAAAATAAACAAGGAAGACGGAGCAATCATCTTCCTACAAGCCTCGGGAGGGACAGGAAAAACTTTCCTCACCAATATTATCCTGGCAGAAGTAAGACTAAGAGGAAACATTGCACTGGCACTGGCATCATCTGGAATAGCCGCAACATTAATGGAGGGAGGGCGAACAGCACACTCTGCACTACAACTACCACTGGACATTGCAAAACAAGAAACACCAACTTGCAACATTACCAAAACCAGTGGTAGGGCAAGGGTACTAAGAGAGTGCAAATTAATTGTC
>ChameleonLLK2_DN2377_c0_g1_i1
ATCTTCCGATCTCCCCCTATATCATCTTCATCCACTCCAAAACATCCCAACACGCAACAAACAAATCAGATCTCCGACAATACGATAGAACTAAAAATCTCTGATAATCAGTTCCAAACCATGGCTCAGAACCAACCAATCTTTCAGACCAAGCCACAAGAACATTTTGTGCAGATTCCAATCAACATCGAGCGTGATTCAACCACACTCATAAACCAAACCGGAAACTCAAACCGGAGACCAAACCACTGGCCAACGATCCTCCTCTCAACCATCCTCGTCATCCTAGGCCAATCCGTAGCCAAACTCCTCGAAAACTTCTACTACGACCAAATCAACCGAAGCGAGTACGACGAATCCCGCCAAAACGACGGCGTTTGGACTCAAGCCCTCCTCCAAACCGTCGGCTTCCCTCTCCTCCTCCTCCCTTTCATCATCCTCACCGCCAAGAACCGCCGCAACCAACCTTGCGACCAACTCCACTACAAATCTCTCACCGTGATCTACATCTGCATCGGAATCGTCATGACGGTCCAAGCGAGGCTCTCCGCCATGGGAAAGCTCGAGATCCCCTTCGGCGTTTTCACCCTCATCTACACGACGCAGCTCTTCTTCACTCCGATCTTCGCGCGCCTCGTCAACAAGATCAAGTTCAACCGGTGGGTCGTGATCTCCTTGGCTCTGGCCATCGCCACCGGAGCTCTCACGTTATCCTCCGCCTTCGGCGGGGAGCCCGACGAGGCGGAGGAGAATTACGCGAGAGGCTCGTGGGCGGCTCTCTTCGCCGGAGTCTGCTTCTCTCTCCTCTTGTGTAACATCCAAAACGTCTTCGACAACTACATCTTCAAACGCACCGAATCATCGACCACCAGAAAGCCTAGCTTCGCTTCTGTCTTCGAAGTCATCATCTTCTCCTCCCTCGCCGCCACCATCATCTCCGTGGCGGGACTTCTCATCGCCGGGGAGCAGGACGATTTGAAGAGGGAG
>ChameleonLLK2_DN1065_c0_g1_i1
TAACAGCCAGATTAAGGTTCATGGGCTATGAACCCGGTTCAAAGGCATACCGTTTTATAACTCCAAGTCTCACCCTGACGGTATCTAGATCTGCAAATTTTCATGAAGGAGCAAACTGGACTAAGATTCATAGCAACGACGTTTTTGCTGAAAACAAGGATTCATCATCAACAATCAACAATGATGTCGAGGACATCAGTTCTGTAGGTCAGAACAAAGAGGACCCTCAAGGGGAGGGTACAACATCAACCAGAAAATCTGAGAGATCCACAAAAGGTCAGACTCCAAAGGAGCTAGAAGATTTTATCTTGACCATACAAGACGATTCTATTGAACCCAACAATTATAATGACATTTTAAGACTTCCAATGTGGGAACAAAAGAAATGGGAAGCAGCAATGCAAAAGGAGATGGAGAGCCTCAAGACGCTGGAGGTGTTCACGCCCACAACACTACCCGAGGATCAAAGAACCATAGGAACCCGGTGGGTTTACAAAATCAAACCTTTAGAAGGTAAACAAAAACTATATAAGGCCAGACTCGTAGCACAAGGATTCTCACAGAAGTACCCTGAAGATTACACAGATACATACTCTCCGACAGTGCGTCCAGAGAGTGTAAAGGCTGCACTTATAATAGCATCCATCTTAAATGAACAAGTTTTTCAATTCGACGTTCAGACTGCATATCTCCATGCTCCGCTAGATAAGGAAATCTATGTCAGGGCACCACCTGGGATAGCAAAGCAAGAAGGGGAAATATGGCTTCTTAACAAAGGACTATACGGCTTAAAACAGTCTGGCAAACTATGGTATGATTGTCTCTCAACAGCATTGGAATCAATGGGCTTCACACCCACTGACACAGACAAATGTGTTTTTACCAGAAAGGGAAAAGGAGGCTTACAGAAGCTCCTGGTTTATGTTGATGATCTTTTATTCATAGGGAAAGATAAAACAGACTGTGATGCTTTTGCCA
>ChameleonLLK2_DN1981_c2_g1_i1
TTTCCCTCACGACGATCTTCCGATCTCCCCCTCATAGTCAAAAGAAGAGTTTGATCCTGGCTCAGAAGGAACGCTAGCTATATGCTTAACACATGCAAGTCGAACGTTGTTCCCTGGGAGCTAGTCAGAAGGAATGGAGGCTCCTAGCTCAAGGTAGCTTGTCTCACCCAAGAGGTGGGAAGAGTTGTGAACAAAGTGGCGAACGGGTGCGTAAGGCGTGGGAATCTGCCGAACAGTTCGGGCTAAATCCCGAAGAAAGCTAGAAAGCGCTGTTTGATGAGCCTGCGTAGTATTAGGTAGTTGGTTAGGTAAAGGCTGACCAAGCCGATGATGCTTAGCTGGTCTTTTCGGACGATCAGCCACACCGGGACTGAGACACGGCCCGGACTCCCACGGGGGGCAGCAGTGGGGAATCTTGGACAATGGGCGCAAGCCTGATCCAGCAATATTGCGTGAGTGAAGAAGGGCAATTCCGCTCGTAAAGCTCTTTCGTCGAGTGCGCGATCATGACATGACTCGAGGAAGAAGCCCCGGCTAACTCCGTGCCAGCAGCCGCGGTAAAACGGGGGGGGCAAGTGTTCTTCGGAATGACTAGGCGTAAAGGGCACGTAGGCGGTTCATCGGGTTGAAAGTGAAAGTCGTCAAAAAGTGGCGGAATGCTTTCGAAACCACTGAACTTGAGTGAGACAGAGGAGAGTGGAATTTCGTGTGGAGGGGTGAAATCTACGGATCTACGAAGGAACGCCAAAAGCGAAGGCAGCTCTCTGGGTCTCTACCGACGCTGGTGTGCGAAAGCATGGGGAGCGAACGGGATTAGATACCCTGGTAGTCCATGCCGTAAACGATGAGTGTTCGCCCTTGGTCTATTCTGATCTGGGGCTCAGCTAACGCGTTAAACACTCCGCCTGGGGAGTACGGTCGCAAGACCGAAACTCAAAGGAATTGACGGGGGCCTGCACAAGCGGTGGAGCATGTG
>ChameleonLLK2_DN1718_c14_g1_i1
TCTACACTCTTTCCCTCACGACGATCTTCCGATCTCCCCCTTCTCATGGAGAGTTCGATCCTGGCTCAGGATGAACGCTGGCGGCATGCTTAACACATGCAAGTCGGACGGGAAGTGGTGTTTCCAGTGGCGGACGGGTGAGTAACGCGTAAGAACCTGCCCTTGGGAGGGGAACAACAGCTGGAAACGGCTGCTAATACCCCGTAGGCTGAGGAGCAAAAGGAGGAATCCGCCCGAGGAGGGGCTCGCGTCTGATTAGCTAGTTGGTGAGGCAATAGCTTACCAAGGCGATGATCAGTAGCTGGTCCGAGAGGATGATCAGCCACACTGGGACTGAGACACGGCCCAGACTCCTACGGGAGGCAGCAGTGGGGAATATTGGACAATGGGCGCAAGCCTGATCCAGCCATGCCGCGTGAGTGATGAAGGCCTTAGGGTTGTAAAGCTCTTTCACCGGAGAAGATAATGACGGTATCCGGAGAAGAAGCCCCGGCTAACTTCGTGCCAGCAGCCGCGGTAATACGAAGGGGGCTAGCGTTGTTCGGAATTACTGGGCGTAAAGCGCACGTAGGCGGATATTTAAGTCAGGGGTGAAATCCCAGAGCTCAACTCTGGAACTGCCTTTGATACTGGGTATCTTGAGTATGGAAGAGGTAAGTGGAATTCCGAGTGTAGAGGTGAAATTCGTAGATATTCGGAGGAACACCAGTGGCGAAGGCGGCTTACTGGTCCATTACTGACGCTGAGGTGCGAAAGCGTGGGGAGCAAACAGGATTAGATACCCTGGTAGTCCACGCCGTAAACGATGAATGTTAGCCGTCGGGCAGTATACTGTTCGGTGGCGCAGCTAACGCATTAAACATTCCGCCTGGGGAGTACGGTCGCAAGATTAAAACTCAAAGGAATTGACGGGGGCCCGCACAAGCGGTGGAGCATGTGGTTTAATTCGAAGCAACGCGCAGAACCTTACCAG
>ChameleonLLK2_DN807_c0_g1_i1
TACTCATCACAGCTCTACACTATCATCACCTTAAAAGCAAAGCAAAGCAAAGCTCTCATATATATTTTCTGTTTATCTTTTCTCGTTTAACTGTTCAGGCGAAAACTATGGCTGAAGAGTACAAGAACGCTTCGGAGGAGTTCAAGAACGTCCCTGAACACGAGTCGACCCCAAAGGTTGCCACCACGGAGGAACCATCTGCGACGACGGGAGAGGTTAAGGATCGTGGACTGTTTGACTTCTTGGGGAAAAAAGAGGAAGTGAAACCTCAAGAGACGACGACACTTGAGTCAGAGTTTGAGCACAAGGCTCAGGTCTCGGAACCGCCGGCGTTTGTGGCGAAGCACGAAGAAGAGGAAGAGAGGGAGCATAAGCCTACTCTCCTCGAGAAGCTTCACCATAAGCACGAGGAAGAAGAAGAAGAGAACAAACCTAGTCTCCTCCAGAAGCTTCACCGATCCAATAGCTCTTCCTCTTCAAGCGATGAAGAAGGAGAAGATGGTGAGAAGAGGAAGAAGGAGAAGAAGAAGATCGCTGAAGAAGATGAGAAAACAAAGGAAGATAGAAAAGGGGTAATGGAGCAGATCAGGGAGAAGTTTCCACACGGAACAAAGACAGAGGATGACACTCCAGTCATCGCCACCCTGCCGGTGAAGGAGGAAACGGTAGAGCATCCGGAGGAGAAGAAAAGACTGATGGAGAAGATCAAGGAGAAGCTTCCAGGTCACAGCGAGAAACCAGAGGATTCTCAAGTGGTCGACACGGCGGCTGCAGTACCAGTGACGGAGAAAACGGCGGAGCATCCGGAAGAGAAGAAAGGACTGATGGGGAAGATCAAAGAGAAGCTCCCAGGTTATCACGCCAAGAGCACTGAAGAGGAGGAGAAGAAGAAAGAAAAGGAGTCCGATGATTTAGAAGGATGAAATAATATAATGGTGTGGGACATTTGCTGTGTTTCTTTGATGGAGATC
>ChameleonLLK2_DN563_c0_g2_i1
CTCCCCCTTATTTGTTTTTTCTTTTTACAACACACAGACACGCTCCCTGAATCTGCAGATCCGAACATTCACACCATTCATACCGGTTTACATAATCATTCATAATCTTTCATAGGCGCCTATCATACATACTTGAGTCATACATAACAATTTAATTCATACATATTCATTCACATTTTGTATACACATTATGCATTGAGGATGATTCTACACTTCAGTGGACATGCCTAAGGCATTCCCCTCCTCCAGGTCAAGCCTGGAGAGCTGTTTTAACAAATGAAATTTCTATCCTCCTTTTGAGTAATCGAAACAGGGAAATTCTTTTACAAGCAGGAGATTTTCTTCCTCCTGTGATTGGCCATAGGCTCGGAAGCACCCCCGATGAGTAGGAAAAACTCCCTCTCGCTTCAAAGTTACTTGGGGTGTCTGGGGTGCAGAAGGTGTGGGTGGCAACACAAGTGGTACAAGTTTAGGGTAGGGTGGAGGTGGTGTTTTGACGATAAGAAGAGAGACAGTGGGAGATGCCTCAGGTACCAACCTTCCCACTGCCTCTGAACATTGCTGCCATAGGAGCAAATGGGGAACCGCTGCTCGCGGCGCCTCGAACAGCTGAGTCCCCACACGCTGCCAATCTTTCCTGTCCAAGGATCCCGTTTCAGGAGACCAAGGACATTGGCATGCCACCTCTTTCAGGAAACTTTCTAAACTACTTAACGTTACTGCTGGAAGTCCGTCCTGCTTGATGAGTTTATTGAGCTCCCTTACACGTAGCTTCCGTGCTACTGAGAGCTCTCCCCCCATACTCACGATCTGGGAGCAAAACGCTGAAGCGAAATGCTGAAGAGGTGCACCTAGACTTTTCCGTCTGTGAGCAGGCGAGGCCGGTACCTGGCGATATCACGTCAGGGGGTCACCAGATGTGGGGATCATCTGGGCCGAGGGAGGTCTATCCGGACCCTTTCACCAATA
>ChameleonLLK2_DN1384_c0_g2_i1
GACCCAAACCCCTGAGGGAGATTGTCAGTTGGAGACTGTTGTAAAGGAGGCATCCAAGAAGGGAAGCCTAATCTTAATGGGGGACTTTAACTACCCTCACATAGACTGGGTGAACTGTTGTTCAGCACATGATAAAGAGATAAAGTTCCTAGATATGCTAAATGATTGTTCCCTGGAACAGATGGTTGAAGACCCAACTAGAGGTACAAGAATCCTTGACTTGATCCTGAGTAATACTCAGGATCTGGTGCAAGATGTTAAAGTGACTGATCCAATAGGGAACAGTGACCACAACTCAATTATGTTTAACTTAATCATAGATCGCAAATCACTGATAAAATCTAACACAGAGACCCTAAATTTTCAAAGAGGAAATTTCCCAAAGATGAGGAAACTAGTTAAAAAGAAGTTGAAAGGGAAAATTGAGAGAGTCCAAACACTCCAAGAGGCATGGAGGCTGCTCACCAAAACATTAACTGAGGCCCAATTGAAATGCATACCCAAAAGGAAAAAAGGCACAGCCAGGTCCAAGAGGACTCCAATGTGGCTTACAGGAGCTGTTCAGAAAGTGATCAAAAGCAAGAAAAGCTCATTTAAAAGATGGAAGGCTTGTCCAAATGAGGACAGCAAGCGGAAACATAAATTCTGGCAGAACAAATGCAAGGCAACAATCAGGAAAGCAAAGCAAGAATTTGAGGAGCGTCTAGCTAAGAACACTGAGAGAAGTAACAAAGACTTCTTTAAGTACATTAGAAGTAAGAACCCAGCTAGGAAGGCCATTGGACCATTAGATGACAATGGAAGGGTAGGGGCTATTACGGAAGAAACAGAGATTGCAGAGAGACTCAATGAATTCTTTGCTTCAGTATTCACTGAAGAAGATAGAGACCATATGCCCAAAACAGAGCCTATCTTCCTAGGGAAGGAAGCTGAAGAACTGAGTCAGATAGAAATAACCAGGGGAGAT
>ChameleonLLK2_DN856_c0_g1_i2
TTACAACACAACCAAGAGGGGAGAAATGGGTGGATGTGTACCAGGTCTCAACCCAATTGGATATTTTTCTAAATTCACCTTCAACCTATTGACATTTCTCAAAAAATTCACTGCTCATATTTCCATCCCACAACTCAGCCTGGATAGGATCTGCCCCCCTTCCTTGTATTTATTTCCATAGGTCTGCCTTGGTTCCAGTGTGGCCGATCCAGCCCAGACGAAGTATATCTTGAAGCCTGGCATCAGGGCTGCCACGGATTGTGCAGCTATCCTTATGACAGACTCCTTGCAGAATTTTCCTGTACCAGTTTAACATGTTTTACCTACAACCTCTAACACTTATCCATGTTCCATTGTTGTTCCATGCATCTTTCACTTGCAGTTCCACCTGCCATGAGAACTTTTCAAAACCACGGTGGCTACCCTATAGCCTATGGGACACCTTACAGCTACTGTATGCATCCTTCACTACAGGCCCGCCTACCCAGAACTTTGAGACAGTGGCTAATTCATAAACTGTATCAACACTTTGGTAAAGGCAATGTCCGCAAAGTGTTGATACAGTTTATGAATTAGCCACTGTCTCAAAGTTCTGGGTAGGCGGGCCTGTAGTGAAGGATGCATACAGTAGCTGTAAGGTGTCCCATAGGCTATAGGGTAGCCACTGTGGTTTTGAAAAGTTCTCATGGCAGGTGGAACTGCAAGTGAAAGATGCATGGAACAACAATGGAACATGGATAAGTGTTAGAGGTTGTAGGTAAAACATGTTAAACTGATACAGGAAAATTCTGCAAGGAGTCTGTCATAAGGATAGCTGCACAATCCGTGGCAGCCCTGATGCCAGGCTTCAAGATATACTTCGTCTGGGCTGGATCGGCAACACTGGAACCAAGGCAGACCTATGGAAATAAATACAAGGAAGGGGGGCAGATCCTATCCAGGCTGAGTTGTGGGATGGAAATATGA
>ChameleonLLK2_DN430_c0_g1_i1
CTCACGCACGCCGCCAAGGCGACCGGCCGCGAATATGTGCGCATGGCGCTGGGCGGCGTGCGTGACGAGGCGGAAATCCGCGGTCATCGCCGCACCTATATCGGCTCCATGCCGGGCAAGATCGTTCAGTCGATGAAGAAGGCCAAGAAGGCGAACCCGCTCTTCCTGCTCGATGAAATCGACAAGATGGGCATGGATTTCCGTGGCGATCCGTCATCCGCACTGCTGGAGGTTCTCGATCCGGAACAGAACTCCACTTTCATGGACCATTACCTTGAAGTGGAATACGACCTGTCCGACGTGATGTTCGTAACCACGGCCAACACGCTGAACATTCCAGGCCCGCTGATGGACCGTATGGAAGTGATCCGCATCGCCGGTTACACGGAAGACGAAAAGCGCGAAATCGCCAAGCGTCACCTGCTGCCGAAGGCGATCAAGGAACATGCCCTGCGTCCGGAAGAGTTCTCGGTTACCGATGACGCTCTGATGATCGTCATCCAGCAATACACCCGCGAAGCGGGCGTGCGCAGCTTCGAACGCGAGCTGATGAAGCTGGCGCGCAAGGCTGTCACCGAGATCATCAAGGGCAAGGTCAAGTCCGTCGAGGTTACCGCTGCCAACGTTCCTGACTATCTGGGCGTTCCGCGGTTCCGCCACGGCGAGGCCGAGCGTGAGGATCAGGTCGGTGTCGTCACCGGTCTTGCCTGGACGGAAGTCGGCGGTGAGCTGCTCACCATCGAAGGCGTGATGATGCCGGGCAAGGGCCGCATGACGGTCACCGGCAACCTCAAGGAAGTGATGAAGGAATCCATTTCGGCGGCGGCCTCTTATGTCCGCTCGCGCGCCGTGGACTTCGGCATCGAACCGCCGCGTTTCGACAAGAGCGACATCCACGTCCACGTTCCGGAAGGTGCGACCCCGAAGGACGGACCGTCCGCCGGTGTCGCCATGGCCACCGCC
>ChameleonLLK2_DN2169_c0_g1_i2
CATCGTCTTACGACTTCGCACGGACCTGTGTTTTTGGTAAACAGTCGTTTCCCCCTGGACTCTGCGCCCCTCACCGCCACCACACCGCACGGGTGCACGACAGCTCAGGTCCCCCTTATCCCAAAGTTACGGGGGCATTTTGCCGAGTTCCTTCACCACGATTCACTCGATCGCCTCGGTATACTCTACCTATCCACCAGTGTCGGTTTAGGGTACGGGCGGACCCGCCACCTCGCTCACGAAGCTTTTCTCGACAGTACAGGATCACTCACTCACCCACAACCATGGGCTCCCCATCATGCCTCAACCTTCACGCCCAGCGGATTTACCTACCAGACAGTCCACACACTTAGCCCCGGACAACCATCACCGGGGATGAGCTACCTCACTGCGTCCCTCCGCAGCTTGCCTACTACATGATCGGTTCACACACTCACCCACCCCAGAAGCATCAAAAACACTCCCAAGACAAGCTCACCGTCCGTGTCGAGGTGTGTGATGCTAAGCGTGCGAGTGTCCTGGTGATCCCTTCGGGGTGATCTTGTGGCGTGAGTGTGTGAACCGATCATGTAGTAGACAAGCTGCGGAGGGACACAGTGAGGTAGCTCGTCCCCGGCGATGGTTGTCCGGGGCTAAATGTGTGGACTGTCTGGTAGGTAAATCCGTCAGGCGTTGAGTTGAGGCATGATGGCGAGCCATGTTTGTGTGGTGAGCGAGTGATCCTGTGCTGTCGAGAAAAGCTTCGTGAGCGAGGTGTGAGCCGCCCGTACCCTAAACCGACACTGGTGGACTGGTAGAGAATACCAAGGCGCTTGAGAGAACTGCGTTGAAGGAACTCGGCAAAATGCACGCGTAACTTCGGAAGAAGCGTGACCTCCATTTAGGCAACTAGGTGGGGGTGGCACAGACCAGGGGGTAGCGACTGTTTACCAAAAACACAGGGCTCTGCG
>ChameleonLLK2_DN1819_c0_g1_i1
CCCTAAAGCAAATGGTGAGCCACAGCCCATCCAGTCCAGCATTCTGTATCACACAGTGGCTCGCACTAGCTCAAGATACCTCCAAGGTCTCTTAAAGAACTTGGATGTGCTCACACTGCTAAATGCTTTGCTTTTTCCAAGATCCTAAGGTTTCTTTTTCAGATGAGAAGCCCACCTAGGGACTACCATCGGGAAGAGAGGGGATGTGTTAGGATCTTGGTTTTAGACCTCATCTTTAGGCTTTACAGGCCTGGCTAGGCCAAAACAGGACAAGGGTAAAACTTTGGCCAAGCAGTGTAACTCCACCCTTTCTCTATCTCTGCACACGGTACCTTGCCTATCTCTGCACACAGCACATTGAACTTTTCACTCTCTTAGGAGGGGTAGGAGTGATCTTTCTAATTGGATAATGAGTTATCCACTCTGTCACTAGTACTTTATTTTAGGATAGGAGTGGCCCATCTTGATAAGTTCTACTTATCTAGACCAAGCCCCTAGGGTAGGTCTCTTTAGGGTATTTAAGGTGTTACCCAAGACCTTTGGGTTTTGTCAGTACGTTTCCTCAATTCTAAAGGAGCTAGCCTTGCCCAGGGCTATGCCAAAGGGTACCCAAGAAACTAACTATCTTTTCCCTTTTATTTCTGTTTCATTCTGTTTCATGCTGTTCTTACTTTGTAGATGCTATACTTAATAAGCTGTTACTAAACGGACTTATTGACTGGACTTCAGTTATTCAGGCATGCTCTCTGCTCTGGTGTCTCAAAGCATACTCCAGGAAATGGTTCATTATTGATTCCGCTCAGCTGGCTATTGGTACCGGATTGAGGAGGTGATAGGAGACTGCACTGGGAGTATGCGTGCTGGAACAAGCTAAGCAGCTCTGAATCGTGACATGCCTCCCATTCCCATGTCCTGGTCGGCTGAGGTCCATGACAGCACCCTTCCAT
>ChameleonLLK2_DN1411_c0_g1_i2
GTTAGGGTGGAAGGAATGTAGTGTTTTGGAAGCTGTCCGCCATGACAGCTATTTGAATTTCCCGCCGCTGCGACCGTGGCGCGAACAGAGCGGAAGCGCCTCAGGCTACAACAGCTGAGCGGCGCAGCGCAGGAGTTTCAAGGAGCTGTCATTGGACAGCTGAGCGAGTGGCGCGAAGAGTTACTCGACGCGCCATTCGCTACATTGCTTGATACAAAGTTAATCCTAAATGTATCCAATCCCCTGGCCGTCTGCCAGGGTCTTTTGTGTTGTTAATGCCGGTATAGGGATAAATACCGGCCCATTTCCTGTTTGTGTTGTCCTTGTTGTGTGCTCAATAAAGAGGTGGTTTGGCCCCTACTGCTGGCCTCTGCGTGATTTCTTCTTGCTGCTCAAGACACAACATTGGCGACGAAGGTGGGATGGCTGCCGCAGCTCAAGGTTCCCTCGGACATTTCGACACGTCGAAGCCGGAGTCATGGCCCATGTACGAGGTCCAGTTCGAGCACTTCGTACTGGCGCACAAGGTGAGCGCGGAAGACCAGAAGTCGATCTTCCTCTCCAGCTGCGGCCTTCCCACGTTGGAGATCCTGATCAATCTGATCCAGCCGAGACAGCTCAAGGACGTCTCCCTGGAGGACATCTTGACCAAGCTGAGGGAGAACTTCAGGCCGAAGGTCTCCATGTTCGCGGCACGGGTGGCGTTCTACCGGCGGGAGCAGAAGCCTGAAGAATCCGTCACGGACTTCGTCGCTGCCCTGCGCCAAGCTGCTGGACCGTGCCAATGGAGAGACCTGGATGAGGCCCTGCGAGATCGCCTTCTCACAGGTATCTGCGACGAGGCTGTCCAGAGGCGGCTCATGAAGCGGGAGACCCTGACTTTCGACCAAGCTTTCCAGGAGGCGCTGGCATCCGAGGTCGCCAACGTCGGGATCAAGCTCTTCAG
>ChameleonLLK2_DN838_c1_g1_i2
CCAGCTCACGTTCCCTATTAGTGGGTGAACAATCCAACGCTTGGTGAATTCTGCTTCACAATGATAGGAAGAGCCGACATCGAAGGATCAAAAAGCGACGTCGCTATGAACGCTTGGCCGCCACAAGCCAGTTATCCCTGTGGTAACTTTTCTGACACCTCCTGCTTAAAACCCCAAAGGTCAGAAGGATCGTGAGGCCCCGCTTTCACGGTCTGTATTCGTACTGAAAATCAAGATCAAGCGAGCTTTTGTCCTTCTGCTCCACGGGAGGTTTCTGTCCTCCCTGAGCTCGCCTTAGGACACCTGCGTTACCGTTTGACAGGTGTACCGCCCCAGTCAAACTCCCCACCTGGCACTGTCCCCGGAGCGGGTCGCGCCCGGCCGGCGCGCGGCCGGGCGCTTGGCGCCAGAAGCGAGAGCCCCTCGGGGCTCGCCCCCCCGCCTCACCGGGTCAGTGAAATACCACTACTCTGATCGTTTTTTCACTGACCCGGTGAGGCGGGGGGGCGAGCCCCGAGGGGCTCTCGCTTCTGGCGCCAAGCGCCCGGCCGCGCGCCGGCCGGGCGCGACCCGCTCCGGGGACAGTGCCAGGTGGGGAGTTTGACTGGGGCGGTACACCTGTCAAACGGTAACGCAGGTGTCCTAAGGCGAGCTCAGGGAGGACAGAAACCTCCCGTGGAGCAGAAGGGCAAAAGCTCGCTTGATCTTGATTTTCAGTACGAATACAGACCGTGAAAGCGGGGCCTCACGATCCTTCTGACCTTTTGGGTTTTAAGCAGGAGGTGTCAGAAAAGTTACCACAGGGATAACTGGCTTGTGGCGGCCAAGCGTTCATAGCGACGTCGCTTTTTGATCCTTCGATGTCGGCTCTTCCTATCATTGCGAAGCAGAATTCACCAAGTGTTGGATTGTTCACCCACCAATAGGGAACGTGAGCTGGGTTT
>ChameleonLLK2_DN2659_c0_g1_i1
CATCTTCCGCGCAGGCCGACTCGACCAGTGAGCTATTACGCTTTCTTTAAATGATGGCTGCTTCTAAGCCAACATCCTGGCTGTCTGGGCCTTCCCACATCGTTTCCCACTTAACCATGACTTTGGGACCTTAGCTGGCGGTCTGGGTTGTTTCCCTCTTCACGACGGACGTTAGCACCCGCCGTGTGTCTCCCGTGATAACATTCTCCGGTATTCGCAGTTTGCATCGGGTTGGTAAGTCGGGATGACCCCCTTGCCGAAACAGTGCTCTACCCCCGGAGATGAATTCACGAGGCGCTACCTAAATAGCTTTCGGGGAGAACCAGCTATCTCCCGGTTTGATTGGCCTTTCACCCCCAGCCACAAGTCATCCGCTAATTTTTCAACATTAGTCGGTTCGGTCCTCCAGTTAGTGTTACCCAACCTTCAACCTGCCCATGGCTAGATCACCGGGTTTCGGGTCTATACCCTGCAACTTAACGCCCAGTTAAGACTCGGTTTCCCTTCGGCTCCCCTATTCGGTTAACCTTGCTACAGAATATAAGTCGCTGACCCATTATACAAAAGGTACGCAGTCACCCCATAAAAGAGGCTCCCACTGCTTGTACGTACACGGTTTCAGGTTCTTTTTCACTCCCCTCGCCGGGGTTCTTTTCGCCTTTCCCTCACGGTACTGGTTCACTATCGGTCAGTCAGGAGTATTTAGCCTTGGAGGATGGTCCCCCCATATTCAGACAGGATACCACGTGTCCCGCCCTACTCATCGAGCTCACAGCATGTGCATTTTTGTGTACGGGGCTGTCACCCTGTATCGCGCGCCTTTCCAGACGCTTCCACTAACACACACACTGATTCAGGCTCTGGGCTGCTCCCCGTTCGCTCGCCGCTACTGGGGGAATCTCGGTTGATTTCTTTTCCTCGGGGTACTTAGATGTTTCAGTT
>ChameleonLLK2_DN1579_c0_g2_i1
AACTCAAAATTCACATACACAAATCCAGAAACGAAAGATGATGACAATCCAGGCCCTCCTACGTTAATCAACATGGCCACAGATGATGACCACGCCTCCTCAAAGGGCAAAAGGCAGAACATAAAAATAGGGAAACCCATGCACAGCGAATGTGCACACCTTCTACATAGAAGACTGGGACACACCAGTTTCTCAACAGTCACAAAAATGCTAGACCATTCTGATGGACTGAAGTTAAAGAAATGTGACAGCTTCCTAGATTGCTCAGTGTGCAAGAGTGCAAAATCAAAGACAGCACCCAGACCAAGGACTTCAGAGAGAAAGACTGATCATTGTTTCCAATTAATGCATATGGATCTGGTAGGCCCAATGAAGATGTCTATAGGTAAGAAGAAGTTCTTCCTAACGATAGTCGATGATTTCTCCAGATATGGATACGTGTACACTTTGAAATCAAAAGATGAAGCTTTTCAAAAGTTCAAGGAGTTATACAAAAGAGTGGAAACACAACACAACGTGAAGATACAACAAATAATGACGGATCGTGGATCTGAATTCTTAAATAAAGATTTTGAAGACTGGATTAAAGAGAAAGGCATGATTCATTTTAAGACAGCACCATTCTCAGCTTTCCAAAATGGCGTGGCGGAAAGAAGAAATGGAGTCCTACAGACCATGATCAGATGTGTACTAGAGGATGCGGATCTAGGTTTCTCCTATTGGGGGGAAGCCTTACTATATTCAAACTACACATTGAACAGACTATGGTCTAGTGTTATCTCAAAAACCCCATATGAAGTGATGTACAACAGGAAACCAAGGTTGTCACATCTCCACGTTTTTGGAACCTATGCAGATGTACATATCCCAAAACAATTAAGAAAGAAGGGGGACAAAATAACAGCCAGGTTAAGGTTCATGGGCTATGAACCCGGCTCAAA
>ChameleonLLK2_DN870_c2_g1_i1
ACACACTTTTTAACGACTCTGCTCTGCATGGAAGGAATAATAGTAAAATTATTTATTATAATAAAAATAAATATATATAAAAAAGATATAAATTAAAATAAAAGAATGAAAATTATATTAATAAATATAGGTGAATGAGAAGAAAGTAAAGGAATAGAAATTATAGTTAATAAAAAAAAAAAAAAAAAAAATGAAAATATAAAAAATTTTAAAATAATAAAATGATAAAAATAATAATAAAAAAAATTATAATAATAAAATAAGAAAAAATAATAAAAAAAAAAATAATTAAAATATAAATGTTAATATATTAAAATATTATAGAAAAAATAAGATTAAAATGAATAAAAAAAAATTTAAATATAATAAAAAAATATAATAAATAAATTTAAATAGAAAAAATTTAAGAAAAAATGTTAAAAATATAATAATGAATAATAAATATTGAAATTATAGATAGAAAAAATAAAATAAAAAATAAAAAAAAAATAAAAAAAAGAATATTAATAAAATGATTAGAATAAATTAAAAAAATATTAAAAATAGAAATATATTAAAAAAAAATTATAATATTTTTTATTATATTTGAGGAAAAAATAATAAAAAAAATAATTATTATTAAAAGATGAGGAAGTAAAAAGGAAAGAATAAAAGAAGGAATATATTTTATATTTTAAAAAATAATAAGATAGATAAAAATATTAATAGAAATTTTAATAATAAATTAAAAAATAAAAAATATTAATATAATTTTAATAAAAAAAAATAAAAAAAAAAAAAAAATAATATGAATAGAATGAAAAATAGAATTAATAGTAAAAATAAAAATATATGGAATTAAAATATGAATAAAAAAAGAAAATGTAGAAGAAAAAATAGAAGGATAAATGATTTTAGAAGAAATAATGATAAAAATTGGAGGCTACGGAATAATACGAA
>ChameleonLLK2_DN341_c0_g1_i1
ACGACGATCTTCCGATCTCCCCCGGTACGGAAGCAAAAAGGTTCTGTCTTTCATCGTTTCCTCCGGAAAATCCGACGTGAACAGAGCTTGCGGCGAAGAGAGAGTCACCGCGCTTCACTGCGCTGTCGCTGGATGCTCTGTGAATATGGTTGAAGTCATCAACGCTTTGCTTGATGCTTCTGCTTCGGCTAGTGCCGTTGATGCTAATGGGAACCATCCTCTGGATCTGTTCGTTAGGGTTTCGAGGTTTGTGGCTTCTCCGAGGAAGAAAGCTGTTGAGATGTTGCTGAGAGGAGGTGGAATGATCAATGAAGCTGTTGAAGAAGAAGAAGAGGTGAAGATAGTGTCTAAGTATCCAGCTGATGCGTCATTACCGGACATAAACGAAGGTGTCTACGGAAGCGATGAGTTTAGGATGTATAGCTTTAAGGTTAAGCCGTGTTCGAGAGCTTACTCTCACGATTGGACGGAGTGTGCCTTTGTTCACCCTGGCGAGAACGCGAGGAGGAGAGATCCGAGGAAGTATCCTTACACTTGTGTCCCCTGTCCTGAGTTCCGCAAAGGGTCTTGTCCTAAAGGAGATTCTTGCGAGTACGCTCACGGCGTTTTCGAGTCGTGGCTTCACCCTGCTCAGTACAAGACGCGGCTTTGTAAAGATGAGACGGGTTGCGCGAGGAAAGTCTGTTTCTTTGCTCATAAACGTGAGGAGATGAGACCGGTTAATGCTTCGACTGGCTCTGCTGTGTCTCAATCTCCGCTGGAGATGATGCCTGGTTTGTACTCTTCAGGTGCTGCGACACGTCCCGTCTCTCCGATGAGTAGTAGTGTTGGTTCTTCTCCGAGAAACGGTGGGTCATGGCAGAACAGAGTTAATTCTCTGTCTCCACCTACTCTGCATCTCAATGGTGGAAGTAGATTGAAATCTACACTGAGTG
>ChameleonLLK2_DN167_c0_g1_i1
GATATTTGTGAAGGCGGTACGCATTGGTCAACTCAATGCATATTATGTAGACTATAAGAACGTCACAAATTATAGTCTTAAAACCGCTGCTCAAGTAGGAGCGACGATATCAAATAACTTACGCCACGGATTTGTTGACAATCAACAAGACGCATACACGCGCTTGGTTGCCAACTACTCTGATACGCGGAAGTGGATACGTGACAATTTTACATATAATTATAATATGGAGAAAGAAAAGTATAGGATAACTCAATACCACCACACACATGTGAGGTTGAAAGATTTGTTTCCATCCAGGAAAATAGTTAAACTAGAGGGATATGAAGCCTTGTTGGCAATGATGCTAGACAGGTTTAACAACATAGAGTCAACACATGTAACTTTCTTCACATATTTAAGAGCACTACCTGACCGTGAAAAAGAAGTCTTTATTAGCTTAGTCTTAAACTATAATGGCCTTGGCAGAGAGTGGTTGAAGTCTGAAGGTGTTAGGGCTAAGCAAGCACAAGGTACTGTGAAATACGATATGAGTAAACTATTTGAACTGAATGTACTAGAGAACAGAGTTGACGAAGAAGTTGACTGGGAGAAAGAGAAACGCAACAGGACAGATATCAAGACTGTTAACATAAGTTATGCAAAAGTTCTCGAACATTGTAGAGAGCTATTCATCATGGCGAGGGCCGAAGGGAAACGGCCAATGAGGATGAAATGGCAAGAGTACTGGAGGCAGAGAGCAGTTGTAATGCCAGGTGGATCGGTCCACAGTCAACATCCAGTCGAACAGGACGTGATTAGAGTATTACCCAGAGAAATCAGAAGTAAGAAGGGGGTGGCAAGTGTCATGCCATACAAAGAACAGAAGTATTTCACGTCCAGAAGGCCGGAAATACACGCTTACACTTCAACGAAATACGAGTGGGGAAAAGTGA
>ChameleonLLK2_DN659_c0_g1_i1
TTGCGTCCGTCGCGGATCGTTTTCATCAGGGAGGATGAAATCATGAATATTCAGGTTCAGCAGAAAGCCGGCGAAGCGCCCTTCAAGCTGAAATACGGCAATTACATCGGCGGCAAATGGGTGGAGCCGAAATCCGGCCGCTACATGGACAATCTTTCCCCCGTCACTGGCCACAAGATCTGCGAAGTTCCGCGTTCAGATGCATCCGATATCGAATTTGCGCTGGATGCCGCCCACAAGGCCCGCGACAAATGGGGCAAGACGAGCATAACCGAGCGTTCCAATATCCTGCTCAAGATCGCCCAGCGCATCGAGGAAAATCTCGACCTCATCGCCCGGGCCGAAACCTGGGATAACGGCAAGCCGCTGCGCGAGACCACCAATGCGGATATTCCGCTGGCCATCGACCATTTCCGTTATTTTGCGGGCTGCATCCGTGCGCAGGAAGGCACGATCGGCCAAATCGACAACGACACCGTCGCCTATCATTTCCATGAGCCGCTTGGTGTTGTCGGCCAGATCATTCCGTGGAACTTCCCGATCCTCATGGCCGCCTGGAAGCTTGCACCCGCGCTTGCCGCCGGCAATTGCGTGGTGCTGAAACCGGCGGAACAGACACCTGCTTCCATTCTGGTGGTGATGGAACTGATCGAAGATCTGCTGCCGCCCGGCGTCCTCAACATCGTCAACGGCACGGGCCTCGAAGCCGGCAAGCCACTGGCGCAGAGCAACCGCATCGCCAAGATCGCCTTTACCGGTTCCACCTCGGTCGGCAAGGAAATCATGCGTTATGCGGCCGACAACGTCACCAACATCACGCTGGAGCTGGGCGGCAAGTCGCCGAACATCTTCTTTGCCGATGTGATGAACGAGGACGATGCCTTCCTTGACAAGGCGCTCGAAGGTTTCGCCTTCTTCGCGCTCAACCAGGGGGA
>ChameleonLLK2_DN682_c2_g1_i1
CTCGAACGTTTTAGACGGGCAGACAGCAATGTTTAACCCCCTTTCTGCAATGTGGGTTGGGTCTAGCCTGTCCAGCGCCGTGGTCAGGCGCCGGCGCATCAGCAACTCTGACGGGGAGAAACCTGAGGCCAACGGGGTGACCCTCTGTGCCAACAGGAACTGGCAAAGGTGCAGTTCCATGTCTCCCGGCCCCATCCTCTTCAGGGCATCCTTAACTGTACGGACCTGACGCTCTATTTGCCCGTTGGTGGCCGGGTGGAACGGGGCAGCAGTGATGTGCCTGATTCCATTCCTGTCTAAAAACCCCTGGAACTCTGCGGACGTGAACGTGGCGGCATTGTCGGAGACGACAATGTCGGGGATGCCATGGGTCGTGAAGACCCTCCTCAGCTTCCCTATCGTGGAGGCTGCCCCCGTGCTAGCCACCGGCAGGACCTCCAACCATTTAGAAAATGCATCCACCACCAACAGGAACGTTGTTCCCCGAAAGGGTCCCGCAAAATCTATGTGAATCCGTGACCATGGCCCCGAGGCCGTGTCCCACTCCCTATGGGGACTATGTGACTCCTCTGGCCGGGACTCCTGGCACTTCCGGCACCTGCCCACCCATAGCTCGATGTCTTTATCTAGCCCCGGCCACCAGAAATACCCCCGAGCTATGGCCTTCGACCTCACAATTCCGGGGTGCGACACGTGCAGTGTCCGCAGCACCCTGGCCCTAAGGGCCGCGGGGACGACGACCCTGTCGCCCCACACCAAACACCCCTTTCCACAGACATTTCCAGTCGTTTGGAAAAAAGGGTTCTGGCTTCCTCTGACGGGGACGCTGAGGGCCAACCCTTCAGCACCCACCCCTTAACTTTGGCCAGGACAGGGTCCTTCGCTGTCGCGGCCGCGATGTCCTTTGCAGTGACTGGGGGGGACTCCAACACG
>ChameleonLLK2_DN1388_c0_g3_i2
TAAACCTAGCCCCAAACCCACTCCACCTTACTACCAGACAACCTTAGCCAAACCATTTACCCAAATAAAGTATAGGCGATAGAAATTGAAACCTGGCGCAATAGATATAGTACCGCAAGGGAAAGATGAAAAATTATAACCAAGCATAATATAGCAAGGACTAACCCCTATACCTTCTGCATAATGAATTAACTAGAAATAACTTTGCAAGGAGAGCCAAAGCTAAGACCCCCGAAACCAGACGAGCTACCTAAGAACAGCTAAAAGAGCACACCCGTCTATGTAGCAAAATAGTGGGAAGATTTATAGGTAGAGGCGACAAACCTACCGAGCCTGGTGATAGCTGGTTGTCCAAGATAGAATCTTAGTTCAACTTTAAATTTGCCCACAGAACCCTCTAAATCCCCTTGTAAATTTAACTGTTAGTCCAAAGAGGAACAGCTCTTTGGACACTAGGAAAAAACCTTGTAGAGAGAGTAAAAAATTTAACACCCATAGTAGGCCTAAAAGCAGCCACCAATTAAGAAAGCGTTCAAGCTCAACACCCACTACCTAAAAAATCCCAAACATATAACTGAACTCCTCACACCCAATTGGACCAATCTATCACCCTATAGAAGAACTAATGTTAGTATAAGTAACATGAAAACATTCTCCTCCGCATAAGCCTGCGTCAGATTAAAACACTGAACTGACAATTAACAGCCCAATATCTACAATCAACCAACAAGTCATTATTACCCTCACTGTCAACCCAACACAGGCATGCTCATAAGGAAAGGTTAAAAAAAGTAAAAGGAACTCGGCAAATCTTACCCCGCCTGTTTACCAAAAACATCACCTCTAGCATCACCAGTATTAGAGGCACCGCCTGCCCAGTGACACATGTTTAACGGCCGCGGTACCCTAACCGTGCAAAGGTAGCATAATCA
>ChameleonLLK2_DN826_c1_g1_i3
GATCTTCCGATCTCCCCCCTGGCCTTATAATTAATTAGAGGTAAAATTACACATGCAAACCTCCATAGACCGGTGTAAAATCCCTTAAACATTTACTTAAAATTTAAGGAGAGGGTATCAAGCACATTAAAATAGCTTAAGACACCTTGCCTAGCCACACCCCCACGGGACTCAGCAGTGATAAATATTAAGCAATAAACGAAAGTTTGACTAAGTTATACCTCTTAGGGTTGGTAAATTTCGTGCCAGCCACCGCGGTCATACGATTAACCCAAACTAATTATCTTCGGCGTAAAACGTGTCAACTATAAATAAATAAATAGAATTAAAATCCAACTTATATGTGAAAATTCATTGTTAGGACCTAAACTCAATAACGAAAGTAATTCTAGTCATTTATAATACACGACAGCTAAGACCCAAACTGGGATTAGATACCCCACTATGCTTAGCCATAAACCTAAATAATTAAATTTAACAAAACTATTTGCCAGAGAACTACTAGCCATAGCTTAAAACTCAAAGGACTTGGCGGTACTTTATATCCATCTAGAGGAGCCTGTTCTATAATCGATAAACCCCGCTCTACCTCACCATCTCTTGCTAATTCAGCCTATATACCGCCATCTTCAGCAAACCCTAAAAAGGTATTAAAGTAAGCAAAAGAATCAAACATAAAAACGTTAGGTCAAGGTGTAGCCAATGAAATGGGAAGAAATGGGCTACATTTTCTTATAAAAGAACATTACTATACCCTTTATGAAACTAAAGGACTAAGGAGGATTTAGTAGTAAATTAAGAATAGAGAGCTTAATTGAATTGAGCAATGAAGTACGCACACACCGCCCGTCACCCTCCTCAAATTAAATTAAACTTAACATAATTAATTTCTAGACATCCGTTTATGAGAGGAGATAAGTCGTAACAAGG
>ChameleonLLK2_DN3_c0_g1_i1
TTGGATCAAGTGCGTAATTGCGAGGTACGTTTGTTGTCACCAATTAATTCAAACGTTGATGCCTTTACCAATTTGTTAAATCTGGGACTCACACCTAAGGGAGCGTACAATCCTCGTGTCCTGCGCGTCAATGTGATCATGATGGCGGTCAATTTTGTCCTGGACAATTTGCACCTTAACAAGAATACGGCTTATGTACTGGATTTGACTGCTGCATTGGATCCAGAATTGGGTTCTAAGCAACTGCGTGAGGTGTCAGCAGCTGATGCTGATAAATGGTACTCAGTGATGTATCCGTCTAGAGTGAAGTTGCCTAACAGATCAAAAACAGCCGATTTTATCAACAATTGTGTACCGGATAGGATTGGTCGTGTCCATCGTGCGCAAACCTTCTCAGGAGCCATGGCGGAGTGGGCAGATACATATGAGACATGCGATTCTCTAACAGTGGCGATACGTGAAGCCTGGTTGCAACGTCTGAACCGCATGAATGTGTCACCTCAACAGATTGCCTCCGCATTAACCAGGTGTGCCAAACATTTTATTACTGCATCGGCTCCTCAAGCTCCATCCATTACTAGACTTATGCCCTGGCGCGTATCGTCTGACGAAAGACGTCTATTGCAATGTCTGATGTTCATGAACATTAGCACCAACGCTGATTACTTCGCTCCGTTGCTGAATGAAGCAGCTAGAACACTTAGAGCAATTTCCCCTCTCCATATCAACCCAAGACTGATCGCGGACGCTATCTCCTCAGTGGTGGAACAGACGACAAATACTATCAGCCCAGCAGCGGCGATTTTGACTCGTTTGAGGCCCGCGATGTCTGACTTTTCTGATTTTAGCAAAGCGTGTATCGCTATCATGTACAACGGGGTTGCCACCACTTATCTCGATGAGAAATCGTACCCACGAAATAAAGG
>ChameleonLLK2_DN98_c0_g1_i1
TAAGCTAATAAAGACTTCTTTTTCACGGTCAGGTAGTGCTCTTAAATATGTGAAGAAAGTTACATGTGTTGACTCTATGTTGTTAAACCTGTCTAGCATCATTGCCAACAAGGCTTCATATCCCTCTAGTTTAACTATTTTCCTGGATGGAAACAAATCTTTCAACCTCACATGTGTGTGGTGGTATTGAGTTATCCTATACTTTTCTTTCTCCATATTATAATTATATGTAAAATTGTCACGTATCCACTTCCGCGTATCAGAGTAGTTGGCAACCAAGCGCGTGTATGCGTCTTGTTGATTGTCAACAAATCCGTGGCGTAAGTTATTTGATATCGTCGCTCCTACTTGAGCAGCGGTTTTAAGACTATAATTTGTGACGTTCTTATAGTCTACATAATATGCATTGAGTTGACCAATGCGTACCGCCTTCACAAATATCATCTCCCCCCTATGGAAGATCCACTGCTGCGCCAGCCCTTGCTGTGTGAAACAGTGACCCTCTCCGTCATCTACAATCCGGTTCGCAATACTACAAGCTTTGATAAGCACGTGTGTTGCTTCTAAACAATTTTGTGCCACATTATCACCGTTCAAATACAATGGCACAATGTATTTGACCGTACCAATATCTAAGTCCTCATCGTCTTCGACACCTATTCTATATCCGGTGGAAGTTCGTCCTCTCCTATAGGATTGATTGGTTCCGCGTCCACTTCTGATATCTGTAGTTGTTCCTGATGGTGTAAGGATGGCATATTGCTGCCCGACAAACTTGGTATCGCGTAAGCTGCTACACGAAAATCCAACTTCTCAGTAATCTTAAAAGGTTTTAATCTGAGCGTTTCATCCATTGCACGCAATCTTTCAGCAGCATCTCGATAATTGCCAGTAGCTATGGTCCTGACTGACCCCCCTGTCATATA
>ChameleonLLK2_DN2277_c0_g1_i2
CGACGATCTTCCGATCTCCCCCTCCTCGTCAACCTGGTATTCCGGCTTCCGGGACAAGGCGTCGGCTTGACAGTTCTGGCTGCTAGGGATGTAGGTCACCCGGAAGTCGAACCTACTGAAAAACAGGGACCACCGGACCTGACGCTGGTTCAAGTGACGGGCCGTGGACAGGTACTCCAGGTTGCGATGGTCCGTCCGAACTTCGACCTGGTGCCGGGCCCCCTCCAGGTGGTGCCGCCAGGCCGTGAACGCCGCCTTGATGGCCAACAGCTCCTTTTCCCAGATGGTATAATTTCTCTCAGACGGGGTCAGCTTCCGGGAGAAATAGGCGCAAGGGAGCAGGATGGCACCATCCGCGGGGGCCTGCAGGAGCACCGCCCCAACCGCCACGTCGGAAGCGTCCGTCTCCACCACGAAGGGGCGGCTGGGGTCGGGGTGGCGCAGGATGGGCTCTGTGGTGAAGGCCCGCTTCAGAGTCTCGAAGGCCTGCTGCTGCACAGGGCCCCAGGAAAACGGGACCGCCTTCCGCAGGAGTTGCGTGATGGGGGCCGTCAGCGACGCATAGCCAGGGATGAAGTTCCGGTAGTAATTGGCAAACCCCAGGAAACGCTGGACGTCTTTCACCCGACGGGGCGTCCCCCAGCTCACCACAGCTTCCACCTTGTGCGGGTCCATCGCAGTGCCGTCGGGGGAAATGACGTACCCCAGGTACTCGAGGGACCGCCGGAAGAAGAGACACTTCTCCAGCTTGGCATAGAGCTGGTTCTCCCGCAGGCGTTGGAGAACACGGCGGAGGTGCTGGAGGTGCTCCTCCCGGGACCGGGAGTGGATCGGGATGTCGTCGAGGTAGATGATCACAAACCGATCGAGCATGTCCCAGAACACGTCGTTCATGAAATGCTGGAAGACGGCCGGGGCATTGGTC
>ChameleonLLK2_DN650_c0_g1_i1
GTGCGCGGAACCCCTATTTGTTTATTTTTCTAAATACATTCAAATATGTATCCGCTCATGAGACAATAACCCTGATAAATGCTTCAATAATATTGAAAAAGGAAGAGTATGAGTATTCAACATTTCCGTGTCGCCCTTATTCCCTTTTTTGCGGCATTTTGCCTTCCTGTTTTTGCTCACCCAGAAACGCTGGTGAAAGTAAAAGATGCTGAAGATCAGTTGGGTGCACGAGTGGGTTACATCGAACTGGATCTCAACAGCGGTAAGATCCTTGAGAGTTTTCGCCCCGAAGAACGTTTTCCAATGATGAGCACTTTTAAAGTTCTGCTATGTGGCGCGGTATTATCCCGTGTTGACGCCGGGCAAGAGCAACTCGGTCGCCGCATACACTATTCTCAGAATGACTTGGTTGAGTACTCACCAGTCACAGAAAAGCATCTTACGGATGGCATGACAGTAAGAGAATTATGCAGTGCTGCCATAACCATGAGTGATAACACTGCGGCCAACTTACTTCTGACAACGATCGGAGGACCGAAGGAGCTAACCGCTTTTTTGCACAACATGGGGGATCATGTAACTCGCCTTGATCGTTGGGAACCGGAGCTGAATGAAGCCATACCAAACGACGAGCGTGACACCACGATGCCTGCAGCAATGGCAACAACGTTGCGCAAACTATTAACTGGCGAACTACTTACTCTAGCTTCCCGGCAACAATTAATAGACTGGATGGAGGCGGATAAAGTTGCAGGACCACTTCTGCGCTCGGCCCTTCCGGCTGGCTGGTTTATTGCTGATAAATCTGGAGCCGGTGAGCGTGGGTCTCGCGGTATCATTGCAGCACTGGGGCCAGATGGTAAGCCCTCCCGTATCGTAGTTATCTACACGACGGGGAGTCAGGCAACTATGGATGAACGAAA
>ChameleonLLK2_DN2354_c0_g1_i1
TTCTTTACGGAAACAATATTATTTCAGGTGCCATTATTCCTACTTCTGCAGCTATTGGTTTGCATTTTTACCCGATCTGGGAAGCTGCATCCGTTGATGAATGGCTATACAACGGTGGTCCTTATGAACTCATTGTTCTACACTTTTTACTTGGTGTAGCTTGTTATATGGGTCGTGAGTGGGAACTTAGTTTCCGTCTGGGTATGCGTCCTTGGATTGCTGTTGCATATTCAGCTCCTGTTGCAGCTGCTACTGCTGTTTTCTTGATCTACCCAATTGGTCAAGGAAGTTTTTCTGATGGTATGCCTCTAGGAATCTCTGGTACTTTCAACTTTATGATTGTATTCCAGGCTGAGCACAACATTCTTATGCACCCATTTCACATGTTAGGTGTAGCTGGTGTATTCGGCGGTTCCCTATTTAGTGCTATGCATGGTTCTTTGGTAACTTCTAGTTTGATCAGGGAAACCACAGAAAATGAATCTGCTAATGAAGGTTACAGATTCGGTCAAGAAGAAGAAACTTACAACATTGTAGCTGCTCACGGTTATTTTGGCCGATTGATCTTCCAATATGCTAGTTTCAACAATTCTCGTTCTTTACATTTCTTCTTAGCGGCTTGGCCGGTAGTAGGTATTTGGTTTACTGCTTTAGGTATTAGTACTATGGCTTTCAACCTAAATGGTTTCAATTTCAACCAATCAGTAGTTGATAGTCAAGGACGTGTTATTAATACTTGGGCTGATATTATTAACCGTGCTAACCTTGGTATGGAAGTTATGCATGAACGTAATGCTCACAACTTCCCTCTAGACCTAGCTGCTGTTGAGGCTCCATCTATAAATGGATAATTCTTTAGTGTTAGTCTAGACCTAGTTTAGTAATATTAAAAACGAGCGATATAAGCCAAGAT
>ChameleonLLK2_DN2292_c0_g1_i1
GGCACTCATCTTGGGGTGGGCTTACTACTTAGATGCTTTCAGCAGTTATCCGCTCCGCACTTGGCTACCCAGCGTTTACCGTGGGCACGATAACTGGTACACCAGAGGTGCGTCCTTCCCGGTCCTCTCGTACTAGGGAAAGGTCCTCTCAATGCTCTAACGCCCACACCGGATATGGACCGAACTGTCTCACGACGTTCTGAACCCAGCTCACGTACCGCTTTAATGGGCGAACAGCCCAACCCTTGGAACATACTACAGCCCCAGGTGGCGAAGAGCCGACATCGAGGTGCCAAACCTTCCCGTCGATGTGAGCTCTTGGGGAAGATCAGCCTGTTATCCCTAGAGTAACTTTTATCCGTTGAGCGACGGCCCTTCCACTCGGCACCGTCGGATCACTAAGGCCGACTTTCGTCCCTGCTCGACGGGTGGGTCTTGCAGTCAAGCTCCCTTCTGCCTTTGCACTCGAGGGCCAATCTCCGTCCGGCCCGAGGAAACCTTTGCACGCCTCCGTTACCTTTTGGGAGGCCTACGCCCCATAGAAACTGTCTACCTGAGACTGTCCCTTGGCCCGTAGGTCCTGACACAAGGTTAGAATTCTAGCTCTTCCAGAGTGGTATCTCACTGATGGCTCGGGCCCCCCCGGAAGGAGGCCTTCTTCGCCTTCCACCTAAGCTGCGCAGGAAAAGCCCAAAGCCAATCCCAGGGAACAGTGAAGCTTCATAGGGTCTTTCTGTCCAGGTGCAGGTAGTCCGCATCTTCACAGACATGTCTATTTCACCGAGCCTCTCTCCGAGACAGTGCCCAGATCGTTACGCCTTCCTTGTCGGGTAAGTTCCGACCCGCACGAATGGCGTAACGACTTCTCCACTGTCTCAACCGCGAACTCGGCGAAATTGCATTACGAGT
>ChameleonLLK2_DN1492_c0_g1_i2
GATCTTCCGATCTCCCCCCCCACCAGCTTGTCTAGCTCCGCCTCAATTTTCTCTTTAAGGGCAAAGGGCACCCTCCTCGGCTTCATGCGGATGGGTCGGACAGACGCATCCATGTCAAACGCTACAGGGGGCCCCTTATACAACCCCAACCCCGGGAGGAACACCTCAGGAAACCGCCCACATACCTCAGCGATCGGGTCGGACCCCACGGCATGCACTCCCGTGAAGGCGATCACGATTCCCAATGGCTGGAACCACTGCACCCCCAGCAGGTTGTTGCGGCCTGTCTTCACGACCACCAAAGGTAGCTGGGCGTCCCGGTTCTGGAACTGGACCCGGAACGTCCCGATGCCCAGGACAGGAATGTTCTGGCCTTGCACATCCCGCAAGGCCACGTGCAGAGCTTTAAGCCGCGGCCGGTGCTCCGGTGGAATCTGTAGGAATGTCTTTTGGGAGATGATGGAGTATGATGATCCCGAGTCGATCTCCATCTTGACCGGGACTCCTTGCAACGCCACGGTCATGAAGAACCCCTTCGTGACATTGCTCACTGTTGTCACGTTCACTGTGGCGTCCGATGTCCACGCGACGGACCGTCCCCGGCGCTGGCGGCGGTCTTCCCCCTCCGGTTCTTCGTGTCTCCGGCGGCAGACACGCGCGATGTGCCCCTTTCTGCTGCACTGATGGCAGTCCGCATTCCGGAACGGGCACTTGGCTCTGAGGTGCTTACCTCCGCACCCAACGCAGGCCTCGAGGCGCTTTCCCCCAGCGTCGCGAGCCTTGTCTGTGGTCCTCCTTTGCACCTTCTGGATCTCCTCACCGTCGTCCTCTTCTTCGGAGAGTTCCGTGTCGGAGGGGAACTGTGGCGGCAAAACCCTTTCTTTCCTAGCAGACTGCTTCTTGACA
>ChameleonLLK2_DN1697_c0_g1_i2
ACTTGGCTAGCAGAGCAGGTATGGGGCCCAGGTGGCATGGTGGCCCCTGCCTGCTGGCTTATTAAGTGATTCCCCTCTCTGTGGGTGGTGTGGGTGGGCTTTTTGTATTGGGGATTTTATCTGTTTTATCTTTTATGTACCTTCTTGCTGTAAGCTGCCCTGAGTCAGCTTGTGCCGAGTTGGGCGGGATACAAATTGAATAAAATAAAAATAAGTAAATAAATAAATACCTGCAGGGCAGCAGAGGCAGATGGCCACCTGTCGCTCCTCTAGCTGATGGACCAGCCTGTTCTGCCTTCCTTCGGCCTGGAAGAAGACACGGGCCGTGCCTCTACAGCCTCTGTGGAGCAGCGGCGCCATCTCTTTCCGGTTTGACAGAGGCAGACCTGGTCTTGGCAGGACCCGACCTCCCAGTTCTTAAATCTTTGGATGCCTAACGTTCAGATCTCTTACCAACCCCAAACCCCGGTTTAGCACACCACAGCTCATGGAGATATTTACCACTAGTTCCGTTTGGGATAAGGCAGCTTCCGTCCAACCTGTGGCCTGCTGGTGACCAAAGCAGCGTCACTCGTGGTGAAACAGACGGGCCTTTCTTTGAGCTCACTTGGCAGACGGTGAGCTTTTCTCTTGGGACTCTCCCATGTCTCACCTTCAGTGACAAGCCTTTCTGGGGAAGAAAAAGCAGAAGGGTCAGCGTATAATCTCCTGAGAATTGCTATTTATCAAAATATTATAGGCATGGCAGGAGACGGTATGCTTTCTTTCCAACATGGGGCTTTCTAGCACCCAGAACTTCTTCATTTGTCACCATGCATCACTGGCATTTAACATTCCTACAGGCTTATGTTTTCATATTGCATAAACATGGCAGAGCATAGTTATAGTTGGGAACCTGTGAGTAAC
>ChameleonLLK2_DN327_c0_g1_i1
TATAAAGAAAATGCAATCCCGCAAAGGATTGTTCATGGAACTACTATCGAGATTCTTTGGACCATCTTTCCTAGTCTCATCTTGATGTTCATTGCTATACCATCATTTGCTCTCTTATACTCAATGGACGAGGTAGTAGTAGATCCAGCCATTACTATCAAAGCTATTGGACATCAATGGTATTGGACTTATGAGTATTCTGACTATAACAGTTCCGATGAGCAGTCACTCACTTTTGACAGTTATATGATTCCAGAAGAAGATCTAGAATTGGGTCAATTACGTTTATTAGAAGTGGACAATAGAGTGGTTGTACCAGCCAAAACTCATCTACGTATTATTGTAACATCTGCTGATGTACTTCATAGTTGGGCTGTACCTTCCTTAGGTGTCAAATGTGATGCTGTACCTGGTCGTTTAAATCAAATCTCTATTTTGGTACAACGAGAAGGAGTTTACTATGGTCAGTGCAGTGAGATTTGTGGAACTAATCATGCCTTTATGCCTATCGTCGTAGAAGCTGTTTCTAGGAAAGATTATGGTTCTTGGGTATCTAATCAATTAATCCCCCAAACCGGGGAAGCTTAAGCGGAAATTGAAGAGTAAGGTGAGGGAGGGGGAAGAGCTATCAAACTTTAGAGGCTTAACTCGCTCGCTCTAACGCTCGTTTAGTAGACAGCTCGTCAGTCAAGTACGTAACGAGCCTTGTCTACGAAGCTCCGCTCCCTCGTCTTGCTTGCTTCTGGCGAAGCTTCTAGCACTAGAAAAAATAGGCTTGTATGGCAGGAATACCACTTTTGAGGCCGATCACTACATAGGAGCGATAGCGAAGCCAAGCCGTATAAAGGCGAGCAGCCCTTCTAGCAATAGCAAACGGCCTACTTATAGCCTAGATCGG
>ChameleonLLK2_DN1400_c0_g1_i1
TGTAGAACACTCCTCCCCTAGGGCGATTTGTACCCCCAAGGAATCCACAGATCTGTGCATTTTATTTGCTTGGTAAACGGCTTACAAAGCGACTGCAGCCTTTCTCCAATACTGTTCAGAGGACGTGAGAGAGAAAAAGGAAGAATTATTTTCACTGTATAATGTGAACACATCAAGTATTTTCAATACAGACTATGCTGTTTACTGGAATCCCATGAACCAATGCCATTTCTCTAAGAGACAAAGTCTATTGGAGTTTTCAATTTATGCTACAGTGTGCGTGTGTGCATATATATAAATTTTAAGGGGGCAATTTGTGAAGGAGTAAGACCAAGTGTATGGCTTTTTACATAAATGGAATACTTTTTGAATATTAAGAATTATGTGAAATGTGAGATAGGAAGTTTTTAGAGATGCTTTTGGGGGGGAGGGTCTGCAGGCAGACAACATATTGTGTGAACGTGGGCACACATACACAAAGGGCAGATAGCAGTAACACAGGCCCTGTTGTGATAAACTCTTACCATGGTAAGAAATGCCCCAACTGCTTTAGATCTCTGTTATTACTAAGGTGTATCACCGCATCATGCTACCTAGTACAGCATCTTCTTTTGCTTGGAAGTTAACTGACAGACAAAAGAGACAAATAGGAGACTTTTACAACTTGAAGGACATAAGGATGAAAGTTCACAGACAGCTTCTAGTATTATAAGCTGCAAGAGGTTCAGGCTTATGAAATCGGTTATAGGGAAAAACAATTGGGGTACAGGCTGAGTTTAAAAAAAGGGAAGTTTAAAGATATAGGATCAACATTTTACCACCTGCAGTATAAAGTATTAGAGCCTAAAGTGTATTTTGGCTCATCATGTAGCCTTCTAGTGTTGGTAAAGATGGTGT
>ChameleonLLK2_DN2301_c0_g1_i1
CACAAAAAAGGAATAATTAAAAAAAAACAGTAACAGGCAAAAACATACAGACATGTAAGTAAAATGCTATTAGTCACAGTAAACCAATAACCACAATTTACCTACCCCTCCAGGTTCAAAAATGCCACGAAGAGGGCGTGGAACCTTGGCCCGCTCAACCAGCCAAGCTCGAGCAATGAAAAGAAGACACAATGAAGAGACACAACAGGAAAGAACAGAAAGGCTTAACAAAAAACGTGCACAAGCAACAACAAGCAGAAACAATGAAACAACGGAAGCCAGGGAGCAACGACTACAACAACGCAGAGAAGAACGCCAAAAAACAAGACAACATGAAACACTAACAAGAGAAGAACAAAGAATACGACAAGACACACAGAACACAGCACAAAGAAGGACACGCAACAAAGAGCGCATATCAATTGCTAACTGCGCTTTCAACTACAACCCAGAAACTGACTACTACACAGAAACAGAATGTAATCAAGCAAAAATGAACACCATCTGCACCTTCTGCAAGGCAAAGAGATTTCAAAAGGAACCCCCAGGCATATGCTGCGCCAAAGGAAAAGTAAACATTGACATCATACAGCCACCAGAAGAACTACAACACTACACTACAGGAGACACCCCAGAATCAAAGCACTTCATCAAATGCATTCGACAGTACAATGCATGCTTCAACATGACATCATTTGGAGCAACAAACATTGTACAACGACACGGATTCCAAACGACATTTACTGTGCAGGGCCAGATATATCACCAGATTGGACCCATGCTACAAGAACCGGAGGAACCGCCCAAATTCTTACAACTATACTTTGTGGGAGATGAAGCCACAGAAGTACAACAACGATGCCAGACAATAGAAGGGACAAGGCCAGGAATTGTGC
>ChameleonLLK2_DN0_c0_g1_i1
TGCGTCTTCACAGCTGACAAACACAAGTTGTGTTCTAAAGCGGTGCGTTCGTTTTGTAGTCTCAAGCACTCTGCCTCTTTTGCGCTTAATTGCAGCACCAGTTCATCTCGCAACGCCTCTAGCTTCACTGTCTCCTCATGTGCTTCCCCTAACTCGCTCTTCAGCCTGTTAGTTTCAATTTCCGCCTGCTGCCACGCTTCATCCGCTCCCATATTTTTATACTTCTCAAACACTGTTCCCTTCAACACTGACCTCCCACGAATTATTTCGACAATTCTAGTAGACGGAAACCCCACCTTCGCGAGTAAATCAGCCTCCTCTCTTTTAGTGTTCAGACACTCATGGACATCTACATACTTTACCAACGCATGTCTGCATTTCTCCACCTCCTCTTCCAGATCTACTAATGCTGATGCCTGATTGCGAATGGCCCCTTGTAGCGCCGTGATTCTATTTCGGGCGTCTTTCATCTCCTGACTTGTCTCGCTCTCAGCCAGCGCTGCTTGGAAACGCACCTTCTCCACCTGTTGCTGCACGTTTGTCGTTTCAACCTTGATTGGCGTGCTTTCCTCCACGTCCAGCTTAAAGTACAAAGCCAAAGCTCCAACCACGTATCCTCCTCTGTTAAATTCACTGATGACATGTTTCCACTTGCCACTCAGGTGCAGTCTGAACAATGTCACTACTGGTGCTGGTGCTGCATTTATCGCCACGCGACAGGCCATTCTCTGCTTGCTCTTGAGATTCCACTTGTCATCCATCAGAATCGCGGCCTCCTGAACGCCATCACTGGTGATACGAGTGTAGATTGGGTCGAATCCCACACACGGTCTAATATTCAGCTTATTAATTATTGAATCCGTCCTGCAATCTTCCATCATCCATCTAAGTGCGTC
>ChameleonLLK2_DN250_c0_g1_i1
TGTTATTAGCTGTGAATTTGAACTTTTTGGTATTTTCCGTTTCTTTGGATGATATGATGGGTCAAGTATTTGCTTTATTGGTTCTAACGGTGGCAGCTGCGGAATCCGCTATTGGGTTAGCCATTTTCGTTATTACTTTCCGAGTCCGAGGGACTATTGCTGTAGAATTTATTAATAGCATTCAAGGTTAACCATTCCTCTCCTTTCAGTCGAGACTTCTCCTGGTGGACCTTACAGTCGAGTCACTTTGTACCTCTTCTCAAATTAGGAAAATACGAAGTTCGAGGAACGCCTTTCGTTCTCTTTTTTTCTTGGTCGGCAGGGTCAGGGCCTTTCTCGCTGGGCGAGCGCATCCGATTCAAAAGTCCTTTCCTAAACCACTTCCCGTTCAGTTGCTGAAAAAGAAATGGGGATAAGCTTTCTAAATGAGATTGAGTTCGACGAATATGGATGCTAGAAAGATGTTATTTGCTGCTATTCTATCTATTTGTGCATTAAGTTCGAAGAAGATCTTAATCTATAATGAAGAAATGATAGTAGCTCTTTGTTTTATAGGCTTTATTATATTCAGTCGTAAGAGTTTAGGTACGACTTTCAAAGCGACTCTCGACGGGAGAATCCAGGCTATTCAGGAAGAATTGCAGCAATTCCCCAATCCTAACGAAGTAGTTCTTTTGGAATCCAATGAACAACAACGATTACTTAGGATCAGCTTGCGAATTTGTGGCACCGTAGTAGAATCATTACCAATGGCACGCTGTGCGCCTAAGTGCGAAAAGACAGTGCAAGCTTTGTTATGCCGAAACCTAAATGTTAAGTTAGCAACACTTACAAATGCCATTTCTTCCCGTCGCATCCGTTTTCAGGACGATCTAGTCACAAAGTTTTACACCCA
>ChameleonLLK2_DN2662_c0_g1_i1
ACATTTCAAGGCAAGCTCCCTACGACGTCTCGCAGCCTGCTCTGAACATCACCATGACTAATCAAATGGTTGGGGTACCGATAGCTGTTAACGCGCGACCAATAACAGTGGCTCTACTATCCGGGACATATCAGGAGGATCCACCATTGGTAACGAACGTGTGGTATGCCCAAGCTCTGACCCCACTGTACACCCATGACGGACTGTTCTCAAATTTGCAACATGCGATGGTTGCTAGCGAAGCCTACCGTACTGCTATCTACGCTATGGCACAGTGCGCTAGCCTGAATTATCCGGTTGACCATCCCTTCGAGTGGATACCGCAAATTGAATTGCCAGCGAACGAATCTGCTGGATTAGCAAAGAGGGTGAATCAGGCGTTCATGACCGCATTTGACATGAGTGATGACACAGTGATGCTGCAGCCATTCCTTACCGGCGATCCACGAGCCACGCAACTCACCATCTCCTATGAACGCTTCGATGGCACAACACAAAATGAGATAATCACGCCCGGGTTGTCAGTTGTAAGCGAGACGCTATCCCTGGTGGGCCAGACAATAGCCAACGAGTACAACTTGTTCGGACTTTGCAAGGGTGATATCATCATCGGTCAACAGATGTATGAGGCGGGGCTGAATCCATTGCAACCACCATCAGCGTTGATGTTTGATGAAGGGGATCCCGGAGTCAGGGTGTTTACATCGAATAACATCGCAACTATTACCTATGGACTGAATGGTGGATCCATGACCATAGAGGACTCTACTGGAACAAATGTCCCACTGGAAGGCAGATGGGTGATGCCCCTATCCCTGTGGCAAATGAACTGCGCATTCTTCAAAACGGTGCTACCTCAACGGATTAGACTTGGGCACTTACACATCAGGATCAA
>ChameleonLLK2_DN195_c0_g1_i1
TGGAATGAGCCTTGGCGGATAGAAATTGCATGAGCAAGCATTTCCGGGTGCACTGTCTTTGCATTCTGCCTGAGGCTGCCGTGGTTAATCGGCAATTAAAGATCACTCCGTTAGGTGTCTGACAGTGATTCGCGGCAAACCGCTGGATGCTCATGGGGCGGACGGCGATGCGGCGGAACAGGTGTTAGCGTCAGGGAAAGCGACGAGATAGATGGCAACCAAAGTCAAAGAAAACGAAGAAGCAGAAAACGAACGCGACGGTGCGACGGACGGTCCGCTTCTCGATCTTTCGGATGACGCGGTCAAGAAAATGATCAAGGCCGCCAAGAAGCGCGGCTATGTGACGATGGACGAGCTGAATTCCGTCCTGCCGTCCGAAGAGGTGACGTCCGAGCAGATCGAAGACACGATGGCTATGCTGTCCGATATGGGCATCAACGTCATCGAGGACGAGGATGCTGAAGAAGCGTCTGGCGAGGCTGAAAGCGACGATTCGGAATCGGAAGATTCCGAAGGCGGCGAACTGGCGCCCTCCGGCGGCACAGCACTTGCGACCGCCAAGAAGAAAGAACCGACCGACCGTACCGATGACCCGGTGCGCATGTATCTGCGCGAAATGGGTTCCGTCGAGCTTCTGTCGCGCGAAGGCGAAATCGCCATCGCCAAGCGCATCGAGGCCGGCCGTGAAACGATGATTTCGGGCCTGTGCGAAAGCCCGCTGACGTTCCAGGCGCTGATCATCTGGCGCGACGAGCTGAATGAAGGCACGACGCTGCTGCGCGAGATCATCGATCTCGAGACCACCTATTCGGGTCCGGAGGCCAAGGCTGCGCCGCAGTTCCAGAGCCCGGAAAAGATCGAGGCGGACCGCAAGGCTGCCGAAGAAAAGGAAA
>ChameleonLLK2_DN523_c0_g1_i1
CCGATCTCCCCTTAGGCTTGCTGAAGCTCCGCAGCGGCGCCCGGGAGGTATCCCGACACCGTAGCAATTACGGAGCTCAAAAGAGGAAACAATGGCTGACTTCAATAACTACCAGAACCGCATGGCGCAGACCCGTGCACAGACTGGTGCGATGATCGATGAAGGTCTCCGCGCCTATATGCTGAAGGTTTACAACCTGATGGCGCTGGCTCTGGTCATCACCGGCGTTGCGGCTTTCGCAACCTACTCATTCGCTGCGTCCAACCCTGCCTTCCAGCAGCTGCTTTATGCATCCCCGCTGCGTTGGGTCATCATGCTCGCACCGCTGGCACTGGTTTTCTTCCTTAGCTTCCGTATTCAGAACATGAGCGTTTCCGCCGCGCAGACGACCTTCTGGGTCTATGCCGCGCTGATGGGCGTGTCGCTGTCGTCGATCTTCATCGTCTTCACCGGCCAGAGCATCGTTCAGACGTTCTTCGTGACCGCCGCTTCGTTCGGTGCGCTCTCGCTTTACGGTTACACGACGAAAAAGAACCTTTCCGGTCTTGGTTCGTTCCTGATCATGGGTCTGTTCGGCCTGATCATCGCGTCCATCGTCAACATCTTCCTTGCATCCTCCGCGCTGCAGTTCGCGATCTCCGCAATCGGCGTGCTGATCTTCGCAGGCCTGACCGCCTACGACACCCAGAAGATCAAGGAAATGTACTTTGATGGTGACGACGTTGCCGTTGCCGGCCGCAAGGCCATCATGGGTGCGCTGACGCTCTACCTCGACTTCATCAACCTCTTCACCTTCCTGCTGCAGTTCATGGGTAACCGCGACGACTAAGGTTGAGAGTTCAACAGACGACAGATGAAAGGCGGCCCTTCGGCCGCCTTTTTATTTTT
>ChameleonLLK2_DN914_c0_g1_i1
CACGACGATCTTCCGATCTCCCCCATAGCGAATCCACTCTGCAAACCAGTGTCAGTACTTGCTTTCCTAATTTCTGCCAGCAATTTATAAGGCATAGTGTATACAGCTACCGGACCTCCTGTTTCTATTCGAACTGGGCACAATGCTTGTAACTCTGCCAGTTCCATAGCTGAAAGTTCCCCCTTTTGCTTTTCCTGATCTACCATAGCTTGTAGTGGACTAAGAAAGGGTTTCTGTGCGCCAGCGCTCAGATTCCATGCCAATTGCTCCATGGCCTTAGGAACAAGCAGCACCTGCATTGTGGTAGATCCTGGATCTTCTATTTGACATGTCAATGACGGATAAAGACTATTGGTGGAAATAGGGGCTGAGGGAGCAGGATGTATTAAAGGCTCCTCCGTCTTTGCCTGGTCGAAACTCACTGATTCCATCATGCGTTTACACTTACTCCATGTACAAATAAGATGGATTAGTGCCCTAGGTTCTTTCTGCAAAAATTCTCGTACCTTTTTCCAGTCCTTCCTTCTAATAGTTTCTGCTTCTGGGTAGAACAAACAATGCTCCCCCATGTAAGTCTGCCAACTCTCTCCTACTAACATCTACATCCTGTCGCTTGGCCAAGCACTTTAGTTCCCCAATGTATCGGCAGACTGATGTGAACCCATACTCACCTGAAGGGATTCCAATGAAGAGATTCACTGGAATGAGCGGTGCACCTTTGGGAAGTGAGAAGGGTTGCGACGGAGGACTCACGCCAGGATTGAACCTGTGTTGCGTGATCGGAATCAGGTCCTTCTCCTATTGTTCTATCACGTCGGGGTCACCATATGTTGTAAATGCAAACGGACTCAGGATCTCAGGTGAAAGTCTCGCCCCGACTATC
>ChameleonLLK2_DN2060_c0_g1_i1
ACCTGGCATTCATCAGCAGCATCCTAAGGGTGGGGTCACTCTTGATCGGCTGCTCAGGACCTGAAGGTGTAACGAGAGGGCTGGAACGAAGGACAGATATCAGACATCGGTCCCGTGTTCCCCGTGTGCGGCCCACCCCTCGGTACCCACCATATCGTCCCATGCCCGTCACAACACTTATTCGGGCCCCAAGGACCTCCTCACCCATCTCAGGCAGTGCTGCCCATCATTGACAGGCCCAGCCATCTCCCCCTCCCTCCCTCTTCACCCATCACTCCCACCCAACTTAAAACCTCCCCTCTCCCTAAGACAGCCCCAACTATTCCCATCCCAACATAATGGTGGGGGCGGAAAATATTGAGCTCTTCCCGCATCACCTCCAACAGAAGAAAAAAATTGATGGAGGGATCCACCCTGCTTCCATCCCACTGCAGGTGGTTCTAGTTTGCGGTAGTAACGACCACACGTCACACCACCCCTCCAGTAGTAAAAGTTCAATGGAGGGAGAATGAGAATCTGCTCTCGCTGGGGCTCGGGAGAGGGGGAAAGCCACCCTTCCACCCGGCCCTTTTAAAGATGTTTGGCCGCCCCGCTGCAGGTGGCAAGAGTTAGTAGCATTGGTGGCGGCAGCGCAGGGGTCCCTTCCGTGACGTTGATGACATCCCGCCTCCTGCAGATGGAAATAGTTAGCAGCATTGGCGGCGCTGCGGGGGAAGTTCATCCCGCGGCAAAAAGCCGCTCTCGCTGGGGCTCGGGGGAGGGGGAAATCCACCCCGCCACCCGGCCCTTTTCTGCTCCAGCCACCCCGCCGCAGGTGTGGTTGGTTCGCGACATCGGTGGCGCTGCGAGGGTGGTCCGTCCCGTGGCAAGAAGCCAGAT
>ChameleonLLK2_DN363_c0_g1_i2
ATCTTCCGATCTCCCCCGATTCAATATTGCAGAAACATCTTCTTCTTCTTACAAAGAACAATGGAAATGGCGATGACTTTTGTGTATCCACCACCTCCATCAATATTGCTCAACACTATGAGCGTCGTGGGTTTAGCCGCTCTTGCGCAGATCGGTTGGTCGGAAGTGAGAGGAAACCATCTCAAATACTCCAAATTCGCATCATCATCATCATCAGCATCACCAAAACCGCAAAAGCACAGGTTCGGCAGCTTCTCCAGCCGAATCGGAATGCTTTTGCTGTACACACCAGCCTTCCTAGCCGCCGCAGCTTCTTTCTTCCTCTTACCTTCCGATGACCTCAGGTTCCTTCTCCTCAAATCCGCACTTGCCCTCCATTTCCTCAAAAGGATCTTTGAGGTTATGTTCATCCATAAGTACAGCGGAGAGATGGCTGTAGACTCAGCTTTCATCATAACCAGCAGCTACTTCTCATCCACGGTGTTGATGCTATACAGCCAAAGCTTCACACTAGGACTAACCGAGCCACCTTTCGACATGAAACTCATCGGGATTGTCATGTTTGTGGTGGGAATCGTTGGGAATCTCTATCACCATGTTCTGCTAGCTAAGCTGAGGAACGAAGAAGGTGGGAAGAAAGTGTACAAGATACCAAAAGGAGGTCTGTTTAATACAGTCATATGCCCTCACTATCTCTTCGAGATCATTGTGTTTTGGAGCTTCTTTATGGTTTCTCAGACCATTTACTCGTTTTCTTTCGCCATGGGAACAACTTTCTATCTCATTGGTCGGAGCTATGCTACGAGAAGATGGTATCTTTCCAAGTTCGATGACTTCCCTAAGCATATCAAGGCTCTTATTCCTTTTGTATTCTAGACT
>ChameleonLLK2_DN975_c1_g1_i1
CGTAAGTTAAGGTCCCAAAAGACCTATTAAGTGAAATTAAGGATGTGAAGGTTCTAATACAACTATGCAGTGTGCTTGGTAGTGGCAATCTGTTCATGAAAGTGTAACAACTCAGTAGTCTACCGTCTAGCTTGACTAGATAAGAATCATTGCGCCGAAAATTAACGGGTCTAGATAGTTTACCGAAACTACGCCAACTAATAGCCATTTAGCTGTTAGATTGAGTAGAGGAGCATTCAATACGGTTGAAGGATAGTGTTTCATTATCTGGACGTCATTGAAGAGAGAATGCTGACATGAGTAACGTAGAAAGAAGTTATAATACTTCTCGCCGAATACGAGAGGGTTCCACAGAAATGTTAAACAACTGTGGGTTAAAACGGCCTCTAAGTGAGATGACGAATGTTGTCTTGTGATGAGTATAATGCAGAAAAACTAGTGAGCTAGTTCGGGAAATCGATGCATGAATTACCGTACCCTAAACCGACACAGGTTCGTAGGTAGAGTATACTAAGGCGTAGAGATAATACTGGAGAAGGAACTCGGCAAATTGCGTCCGTACATTCGATAAGAAGGACGACCTTTCATGCCTTCGGGCAATCATAGATCTAAATTCTCAACCTCAGAAATGGCGTTTCTTGTTTAGGCAAGTGAGATATTACAATCTATGAATAAAATGGGGGGTGACACAGAATCGGGAACTACAACTGTTTACCTAAAACACAGGCATCTGCTATATACCAATATTGTATAGGTGCTGAATCTTGCCCAATGCCATGAGTATAAGTTTTGGCTTTTCACAAAGTCGAGGCGAACCTCTGGTGAATGGCGGTCTTAACTATAAGGATCCTAAGGTAGCGAAATTCCTTGGCCA
>ChameleonLLK2_DN809_c0_g1_i1
TTCTGCTGCTGTGTCTATGGAGTGATATTCTTCAGTGTTTCCTGGTATTTCTTCCAGAATCGTGTTGTTGATGTGGAGTACTGTATCATTTTTTGCTGCTAAAATTGCTCTTTCCTTTATCCAATCTGAATTTAGGTAGTTTAGAACAATGTCCGGATGTACAGAGTTTATGAGTTCTTGTGGTGTCTCCATGTTTTTGCAGAAGTCTTCTGGAAAGGTGATTTCTCCAGATTCATCTTGTGGGAAGTCACCGTTTCCAATTTGTAGTAGTGTGTTTGCGAATGCTTTCGCTTGAGGGTTATTTTGTATTCGCATGTTTGTGGTCAATGTTATTGTGTTGACCCGTTGCCATAGTACGGATTGTTTGAGGCATGCGTTGATTTCATCTGCCGGTGTGGATTTTGGGATGATTGGGAGAGTTTGTCTGAAGTCACCGCAGAGTAGTAGTGTTGCTCCTCCCATGATGTTTTGGTTTTCTCTGATGTCTTTCATGGTTGTGTTTAGTGCCTCCAGTGATTTTTTGTGTGCCATGGTACATTCATCCCAGACAATTAATTTGCACTCTTTTAGTACCCTTGCCCTACCACTGGTTTTGGTAATGTTGCAAGTTGGTGTTTCTTGTTTTGCAATGTCCAGTGGTAGTTGTAGTGCAGAGTGTGCTGTTCGCCCTCCCTCCATTAATGTTGCGGCTATTCCAGATGATGCCAGTGCCAGTGCAATGTTTCCTCTTAGTCTTACTTCTGCCAGGATAATATTGGTGAGGAAAGTTTTTCCTGTCCCTCCCGAGGCTTGTAGGAAGATGATTGCTCCGTCTTCCTTGTTTATTTTTTCGAGAATTGTGTTGTATGCTTCAGTCTGTTGTGTATTTAGTA
>ChameleonLLK2_DN2403_c0_g1_i1
TGCCTTCCTTGGATGTAGTAGCCGTTTCTCAGGCTCCTTCTCCGGGGTCGAGCCCTAACCCTCCGTTACCCGTTGCAACCATGTTTGGCCAATACCCAAACATCGAAAGTTGATAGGGAAGAAACTTGATTGAACCATCGCCAGCGCAAGGCTGTGCGATTCGCGAAGTTATCATGAATCACCAGTGAGCCCCGGAGGGCATTGGTTTTGTATCTAATAAATACATCCCTTCTTGCGTCGGGATTTTGTGCATGTATTAGCTCTAGAATTACCACGGTTATCCAAGTAGTAAGGTGCTATCAAGTAAACGATAACTTATATAATGAGCCATTCGCAGTTTCGCTGTATAATTGCTTATACTTAGACATGCATGGCTTAATCTTTGAGACAAGCGTATGACTACCTGGTTGATCCTGCCAGTAGTCATATGCTGGTCTCAAAGATTAAGCCATGCATGTCTAAGTATAAGCAATTATACAGCGAAACTGCGAATGGCTCATTATATAAGTTATCGTTTACTTGATAGCACCTTACTACTTGGATAACCGTGGTAATTCTAGAGCTAATACATGCACAAAATCCCGACGCAAGAAGGGATGTATTTATTAGATACAAAACCAATGCCCTCCGGGGCTCACTGGTGATTCATGATAACTTCGCGAATCGCACAGCCTTGCGCTGGCGATGGTTCAATCAAGTTTCTTCCCTATCAACTTTCGATGTTTGGGTATTGGCCAAACATGGTTGCAACGGGTAACGGAGGGTTAGGGCTCGACCCCGGAGAAGGAGCCTGAGAAACGGCTACTACATCCAAGGAAGGCAGCAGGCGCGCAAATTACCCAATCCCGACACGGGGAGGTAGTGACAATA
>ChameleonLLK2_DN1000_c0_g1_i3
ATCTTCCGATCTCCCCCTAAGAGCGGCTGAAGCATGTCGTCAAGGAACTCGAAGAGTTTCCGGGCGCGGTGCTGTTCATCGACGAAATCCACACCGTCATCGGCGCTGGCGCCACGTCCGGCGGCGCGATGGATGCATCGAACCTGTTGAAGCCGGCTCTGTCTTCGGGCGCGATCCGTTGCATCGGTTCGACCACCTACAAGGAATATCGCCAGTTCTTCGAAAAGGACCGCGCACTGGTGCGTCGTTTCCAGAAGATCGACGTCAACGAGCCGTCGATCGATGACACCATCGCAATCATGAAGGGCCTGAAGCCCTATTTCGAAGATTATCATCACCTCAGATATTCGAATGAGGCGATCAAGGCTGCCGTTGAATTGTCGGCCCGCTACATTTCCGACCGCAAGCTGCCGGACAAGGCGATCGATGTGATCGACGAAACCGGTGCCGCGCAGATGCTGCTGCCCGCTTCCAAGCGCCGCAAGCTGATCACCGAAAAGGAGATCGAGGCCACCATCGCAACGATGGCCCGCATTCCTCCGAAGACGGTGTCCAAGGACGACGAGATGGTGCTCGCCAATCTCGAAAAGGAACTGCGCTCGGTCGTTTATGGTCAGGACATCGCCATCGAGGCGCTGGCAACGGCCATTAAGCTGGCCCGCGCCGGCCTGCGCGAACCGAACAAGCCGATCGGCTCCTATGTCTTCTCCGGCCCTACCGGTGTCGGCAAGACGGAAGTGGCCAAGCAACTCGCCGCCTCGCTCGGTGTCGAGATGCTGCGCTTCGACATGTCGGAATATATGGAGCGCCATACCGTGTCGCGTCTGCTCGGCGCACCTCCCGGTTATGTCGGCTTCGATCAGGGCC
>ChameleonLLK2_DN1835_c1_g1_i1
GGTCTCCGTGTCTCCTCTCTCCTCCTGCTGCTTCCTTTTAACACTCTCTTCATTTGCCTTTTTGATTTACATCCAAAGAAGCAAACATGTCCTCGGCGCCGTCTCCGGGGACTGGTTCGCCTCCATCTCCACCATCAAACTCCACAACCACCACTCCTCCTCCAGCTTCCGCTCCTCCTCCCACCACACCTTCTTCTCCTCCGCCGCCATCCACTATTCCGACATCTCCTCCTCCTTCTTCTCCCTCTACACCTTCTGCTCCTCCTTCATCTCCACCAACTCCATCTACGCCGGGATCTCCACCTCCGCTTCCTCAGCCGTCTCCACCCGCTCCAACTACGCCCGGATCTCCACCCGCACCTGTTACTCCTCCTACTCGAAACCCTCCACCTTCAGTCCCAGGACCACCGTCCAATCCTTCACGCGAAGGAGGATCTCCTCGACCTCCATCTTCTCCCTCGCCGCCGTCTCCTTCTTCCGACGGTTTATCAACAGGAGTGGTGGTGGGAATCGCCATCGGAGGAGTCGCTCTGCTTGTGATAGTGACTCTGATTTGTCTCCTCTGTAAGAAGAAACGACGGAGAGACGAAGAAGATGCTTACTATGTTCCTCCGCCACCTCCTCCTGGTCCCAAAGCCGGAGGACCTTACGGTGGACAGCAGCAACAATGGCGGCAACAAAACGCAACACCACCGTCAGATCATGTCGTGACGTCACTACCACCACCACCTAAGGCTCCATCTCCACCACGGCAACCTCCTCCACCTCCACCACCGCCTTTCATGAGCAGCAGCGGCGGCTCCGACTACTCGGACCGTCCAGTTCTTCCTCCACCGTCTCCAGGGCTTGTGTTAGGCTTCTCCAGA
>ChameleonLLK2_DN497_c0_g1_i2
TGAACCAAAAACATCGCATTAACCACTTCTCCACTTCTCTTCTTTGATCTGTCCGAACGCTTCTTCTTTCGCCATGTCTGGTTACCCTCCTTCGAGCCAAGGTTACGGTTACGGCGGTAACCCACCGCCGCAACAACCCTACGGATCCTCCGGCAATCCACCACCGCCTCAACCTTACGGATCCTCCGGCGGTAATCCTCCACCGTACGGATCCTCAGCTGCCTCACCCTACGCCGTCCCCTACGGCTCTCAGCCTCCGCCGTCCTCCGCTCCTTACGGCGCGCCACCGTCGGCACCTTACGCGTCTCCTCCGGGAGACCACAAGCCGCACAAAGAAAAGCCTCAGGCCGCTTACGGATCTCCCGGTGGCTACGGATCGTCTGGTGGTTACGGTGGCTACGGAGCTCCTCCGTCGGGACACGGCGGAGGATACGGAGCTCCTCCTCCTCCTCAGCAGGCTGGTTACGGAAGCCCGTTCGCGTCTCTGGTCCCGTCGGCGTTTCCTCCGGGTACGGATCCGAACATCGTGACTTGCTTCCAGGCGGCGGATCGGGACCAGAGCGGCTTCATCGACGATAAGGAGCTTCAGGGGGCGCTCTCTTCGTACAATCAGAGCTTCAGCATGAGAACTGTTCATCTCCTTATGTATCTCTTCACCAACAGCAACGTCAGAAAGATCGGACCGAAAGAGTTTACTTCACTTTTCTACAGTCTTCAGAGTTGGAGGAGCATATTTGAGAGATTTGATAAGGACAGAAGTGGTAAAATCGATACGAATGAGCTGAGAGATGCACTCTTGAGCCTCGGGTTTTCAGTGTCTCCTGTGGTTTTGGATCTGCTAGTTTCTAAGTTTGACAAGAG
>ChameleonLLK2_DN2616_c0_g1_i1
CGATAATTCGGGACCTTAGCTGGCGGTCTGGGTTGTTTCCCTCTTGAGTCCGGACGTTAGCACCCGGTGCTCTGTCTCCCAAGCTGTACTTGCGGGTATTCGGAGTTTGCCATAGTTTGGTAAGTCGCCATGACCCCCTAGCTATAACAGTGCTCTACCCCCCGCAGTAATACTTGAGGCACTACCTAAATAGTTTTCGGAGAGAACCAGCTATTTCCAGATTTGTTTAGCCTTTCACCCCTATCCACAGCTCATCCCCTAATTTTTCAACATTAGTGGGTTCGGTCCTCCAGCACGTGTTACCGTGCCTTCAACCTGGCCATGGATAGATCATCTGGTTTCGGGTCTACACCCAGCGACTGAATCGCCCTATTCGGACTCGCTTTCGCTACGGCTTCCCCACACGGGTTAACCTCGCCACGTATCACTAACTCGCAGGCTCATTCTTCAAAAGGCACGCTGTCACCCCACAAGGAGGCTCCAACGGTTTGTAGGCACATGGTTTCAGGTACTATTTCACTCCCCTCCCGGGGTACTTTTCACCATTCCCTCACGGTACTGATCCGCTATCGGTCAACAGGTAGTATTCAGGCTTACCAGGTGGTCCTGGCAGATTCACACGGGATTCCTCGGGCCCCGTGCTACTCGGGCAACCCTCCAACAGCGGCGGAACACATTTCGACTACGGGACTCTCACCCTCTACGGTCCAGCATCCACACTGGTTCGTCTATATGCCCGCACCTCACTGCGCCATGCCGGCAGACATGACAAGGAGGGGCCCACAACACCGCACATGCAACCCCTGCCGGGTATCACACACATACGGTTTAGCCCCATCCGCGTTCGCTCGCCACTAC
>ChameleonLLK2_DN2524_c0_g1_i1
CACGACGATCTTCCGATCTCCCCCTGCCCGAAGTTACGGATCTATTTTGCCGACTTCCCTTATCTACATTATTCTATGGACTAGAGGCTGATCACCTTGGGGACCTGATGCGGATATGGGTACGAGCGCATGTAAGACTTTTTCATTCCCTCGGATTTTCAAGGGCCGTTGTGGACGCACCGGACACTACAAAATAGCAGTGCTCTACCAACCATTAGACCCTATCTCCGGATAATCCGATTCCAGGGTTATAAGTTGTAAAGGAGAAAAGATAACTCTTCCCAGGGCCCACACCGGCGTCTCCAAGTTCATTTACGTTGCCGTTCAGAATCTACATTGCGGTTACGGAATTTTAACCGTATTCCCTTTCGATAGGCCGTGCGAACAAGCGCACACTTTGAAACGGAGTTCCCCTATCTCTTAGGACCGACTCACCCATGTCCAACTGCTGTTACCATGGAACCCTTCCCCACTTCAGTCTTCAAGTGAGAACCTTGAAGACTGAAGTGGGGAAGGGTTCCATGGTAACAGCAGTTGGACATGGGTCAGTCGGTCCTAAGAGATAGGGGAATTCCGTTTCAAAGTGTGCGCTTGTTCGCACGACCTATCGAAAGGGAATACGGTTAAAATTCCGTAACCGGGATGTAGATTCTGAACGGCGACGTAAATGAACTTGGAGACGCCGGTGGGTGCCCTGGGAAGAGTTTTCTTTTCTCCTTTACAACTTATAACCCTGGAATCGGATTATCCGGAGATAGGGTCTAATAGTTGGTAGAGCTTTGCATTTCTGTGAAGTCCGGTGCGTACTCAACGGCCCTTGAAAATCCGAGGGAATGAAAAAGTCTTACACCCG
>ChameleonLLK2_DN1664_c1_g1_i2
TGGATGTGGTAGCCGTTTCTCAGGCTCCCTCTCCGGAATCGAACCCTGATTCCCCGTCACCCGTGGTCACCATGGTAGGCACAGCGACTACCATCGAAAGTTGATAGGGCAGACATTCGAATGCGTCGTCGCCGCCACGGGGGGCGTGCGATCGGCCCGAGGTTATCTAGAGTCACCAAAGCCGCCGGCGCCCGCCCCCCGGCCGGGGCCGGGAGGAGGCTGACCGGGTTGGTTTTGATCTGATAAATGCACGCATCCCCCCCGCGAAGGGGGTCAGCGCCCGTCGGCATGTATTAGCTCTAGAATTACCACAGTTATCCAAGTAGGAGAGGAGCGAGCGACCAAAGGAACCATAACTGATTTAATGAGCCATTCGCAGTTTCACTGTACCTGGTTGATCCTGCCAGTAGCATATGCTTGTCTCAAAGATTAAGCCATGCATGTCTAAGTACGCACGGCCGGTACAGTGAAACTGCGAATGGCTCATTAAATCAGTTATGGTTCCTTTGGTCGCTCGCTCCTCTCCTACTTGGATAACTGTGGTAATTCTAGAGCTAATACATGCCGACGGGCGCTGACCCCCTTCGCGGGGGGGATGCGTGCATTTATCAGATCAAAACCAACCCGGTCAGCCTCCTCCCGGCCCCGGCCGGGGGGCGGGCGCCGGCGGCTTTGGTGACTCTAGATAACCTCGGGCCGATCGCACGCCCCCCGTGGCGGCGACGACCCATTCGAACGTCTGCCCTATCAACTTTCGATGGTAGTCGCTGTGCCTACCATGGTGACCACGGGTGACGGGGAATCAGGGTTCGATTCCGGAGAGGGAGCCTGAGAAACGGCTACCACATCCAA
>ChameleonLLK2_DN567_c0_g1_i1
TTTTACCGGCGATGAGGAATCTTAACAAAGCTTTGGTCCGTGCTGGTGTCAGAGATGTTAAGGTGACAACCGCACACTCACTTAACATCATAGCCTATGACCTGAACGGTGCACCAAGCAGTGGTCGCTTCAGACCTGGCTGGGACAAAGGCGTATTGGCTCCAATCCTAGCTTACCATCGCCGAACCAAGTCTCCTTTCATGATCAACCCTTACCCTTACTTCGGTTTCGACCCCAAAAATGTCAACTTCGCCATCTTCCGTTCACCGTACAAGGCGGTCCGTGACCCGTTAACCGGAAAAGTCTACACAAACATGTACGATACTCTCATGGACTCGACTTACTCAGCCATGAAAGCTCTCGGCTACGGTGATGTTGACATCGTCGTTGGTGAGACGGGCTGGCCGTCTGCCTGCGATGCGTCTTGGTGCTCTCCTGAAAACGCGGCTTGGTTCAACCTCAACATTATTAAACGTGCACAAGGCCAAGGAACACCTCTCATGCCTGACAGACGGTTCGAGACTTACATTTTCGGTTTGTTCAACGAAGAAGGCAAGCCCGGTCCAACCGCAGAGCGGAACTGGGGGCTTTTCTGGCCAGATTTTTCACCGGTTTACGACGTTGGCCTCCTCAGAAACAAACAAGCTGGTGGTGGTGGTGGACGTCCAGCACCAGCATTGCCAGCGCCTAGTGTTGGTGGTGGTAAATGGTGTGTGGCCAAGTCGGAAGCTACTGATGGGCAGTTGCAGGGAAATATTGACTGGGTGTGTAACCAGGGAGGCGTTGACTGTAAACCGATCCAAACCGGTGGTTCGTGCTCTAACCCGAACAGTTTGAGGACACAAGCGAC
>ChameleonLLK2_DN1663_c1_g1_i2
GACGATCTTCCGATCTCCCCCGCCACAGTTCCCCTCCGACACGGAACTCTCTGAAGAAGAGGACGATGGTGAGGAGATCCAGAAGGTGCAAAGGAGGACCACAGACAAGGCCCGCGACGCTGGGGGAAAGCGCATCGAGGCCTGCGTTGGGTGCGGAGGTAAGCACCTCAGAGCCAAGTGCCCGTTCCGGAATGCGGACTGCCATCAGTGCGGCAGAAAGGGGCACATCGCGCGTGTCTGCCGCCGGAGACACGAAGAACCGGAGGGGGAAGACCGCCGCCAGCGCCGGGGACGGTCCGTCGCGTGGACATCGGACGCCACAGTGAACGTGACAACGGTGAGCAATGTCACGAAGGGGTTCTTCGTGACCGTGGCGTTGCAAGGAGTCCCGGTCAAGATGGAGATCGACTCGGGATCATCATACTCCATCATCTCCCAAAAGACATTCCTACAGATTCCCCCGGAGCACCGGCCGCGGCTTAAAGCTCTGCACGTGGCCTTGCGGGATGTGCAAGGCCAGAACATTCCTGTCCTGGGCATCGGGACGTTCCGGGTCCAGTTCCAGAACCGGGACGCCCAGCTACCCTTGGTGGTCGTGAAGACGGGCCGAAACAACCTGCTGGGGGTGCAGTGGTTCCAGCCATTGGGAATCGTGATCGCCTTCACGGGAGTGCATGCTGTGGGGTCCGACCCGATCGCTGAGGTATGTGGGCGGTTTCCTGAGGTGTTCCTCCCGGGGTTGGGGTTGTATAAGGGGCCCCCTGTAGCGTTTGACATGGATGCGTCTGTCCGACCCATCCGCATGAAGCCGAGGAGGGTGCCTTTTGCCCTTAAGGAGAAAATTGAGGCG
>ChameleonLLK2_DN375_c0_g1_i1
CTCCCCCTCTTCTCTCTTCACCATACCCGGTCTCACTCTCCGATCTCCCACCATATCCAGATTCAGGTCTCCGGCCATACTCAACCTCCGTTCTCCCACCATAGCCACCAGACTCCGATCTGCCACCGTAGCCACCAGATCCGTAACTCTGCTCAGGTCTCCGGCCATACTCCGTCTCCGTCGCTCCGCCGTACCCCGATTCTGGTCTCCTACCGTACTCAGACGGAGGCTGAGTACGGTAGGAGACCAGAATCGGGGTACGGCGGAGCGACGGAGACGGAGTATGGCCGGAGACCTGAGCAGAGTTACGGATCTGGTGGCTACGGTGGCAGATCGGAGTCTGGTGGCTATGGTGGGAGAACGGAGGTTGAGTATGGCCGGAGACCTGAATCTGGATATGGTGGGAGATCGGAGAGTGAGACCGGGTATGGTGAAGAGAGGAGCGAGTATGAGCGTAAGCCTAGCTATGGAAGGTCTGAGGAAGACGAAGGAGGCTACAGGCAGCCTAGCTATGGGAGATCTGAGGATCAGGTTGAGAGCTACATAAAGCCCAGCAGCTATGGAAGGTCTGAGGAAGAGGAAGGAAGTTACAGGAAGCCTAGCTATGGAAGGTCTGAGGAAGACGAAGGAGGCTACAGGCAGCCTAGCTATGGCCGTCGCAATGATGACGATAATGATGAAGAGCGCAGGAACCGTTCTGGTGATGATGAGGAAGGGAGCTATGGCCGCAAGAAATATGGTGGCAATGACTCTGATGATGATGAGGAGAAGAAGCAGCATCGTTACAAGCATCACCACCACCAGAGGCGCCGTGATGAAGATGATGACTAAAACCTTCTCTCAGTACTGG
>ChameleonLLK2_DN1880_c1_g1_i1
AAACAGGTTTGGCCTTTGGCGTGCCCGGACAAGTTCAGAGGAGCAGACGTAAAGATGACAAGCAGGCCAATGAAGACCACGGACCTTTCTTTACCACATAAAAAGACAAAAATACAACAGAGGAAGAGGACTTTGGCAAAACATGTAAGCACCCCATCACCTGATATAGATGTGAGTGCTGTGAATATGTCCCTACCCAGTGCACCCTCAAAGAAGCAACCCAAAAAGGTGAACAAGTCTAACCTGCAGCCTAAGGGTTTTTCGTTTCCACCCTTGAGTCCGAAAACCAACTCATTAGACTTGGATTTTTCTACAGATTTTCAGAAAGGTAGAAAGAAACGTTTTTCTGCAGGAGAGAGCTTACCAGTAGCCATTTTTACAGCTGGTCAAGACTCAGATCCCGAAAGCACCACCCCGACAAAATGCTGTTTGGAATGTAGCGAGCAGTGGACCTACTGTAGCCGTGAGTGCGATCTAAAAGGACTATTCCAAAAGCTGCAAACCATGAGGTCTTCAACTATTATGGAATCTGTTGAGGGTTTTCCAAAACCTGTAGATGTTGTAGATGGTGGGATGCTTTTCAAAGCCGCCAAACCAAGCAGTGGGAAAACAAAGCAGGAAGCATTTGGACCTACCTGGTCTCCGGACCGGTTATACCTTGATGGCCTTTTGGAAGAGGAAGAAAAGGAAGATGAAGAGAAGTCAGCTTTAAATGAAACCCTGGAAACTGAAGTGGACAAAGAAACCACACAGGTAAGAGTTTTATTTCTCGGTGTGTTTTTATTGAGAAAGCGTGTGTGTGCATGTGAGTGTGTGAGAGAGAGATGGTTGGGGGGGGAAGATC
>ChameleonLLK2_DN937_c0_g1_i1
CCCCCTTGGCGTGGCTGAATGTAGAGCAGTCCGCCCCTACAGCGTTTGATCAGTAGATTATTTAGAACTTCGGAAGATGGTCAAGGTACGAAGTGACAAGCCACTGCGCTAGATGCGCATGTGGTCGTAGTAGTCGGCTCGTCGCTACTTTTATCCAAAGAATAAGGCCTATGAGCTCTCTGTTTGGAGACAGAACAACGTGAGAAGTTCTGAGTCGTATGAGAAAACTAGCGGTTTGGGGGAAATAGCGATTTATCAATAACATAGAATAAACAAGCTTGCTTGGCAGACTGGAAGATAAAGGCAAGCAGCAACATAGAGTACCTTGACCTGCTCGCTGGGGACATAAGGATTGACATGTGCCGAGACAGCTGTCCCGCGGATTAAGGAATCCGCAAAGGCTAATGCCATAAGACGAGCAAGACTAAAGAAAGAGAAGATCGGTCCTCGTCCACTCGGAAAGCTTTTTCTCATCATAGGGGGACGGAGACGGTTAGTCAGCATTCCACTACCAACGAGCAGCAAACTCCTTGCGACTCTAATTGAGAAAAACCCAACAACGGCCACCCTCCCTAGGTGTAAGATAATAGGGCTTGATGCCTAGCGGCTTCCTTTTACGGGTTGTCTACCGATCTCACAGGTTTACACCTTTTAGGAATGAATGCTCCACGAGTCGTGATGCTTTGATTGTCGTCTTTCGAATTAAGGATTTGTCTGGCTAATAAACATCATCCTTCAGTCCGCGCCGGCATTCCAGAACGAATTCTTATCGCTTAGCACAAGCGCTAACCCTGACAAGGCCCTACATCGCATATGCAGTTGGAGTGGTTAGTCGATTT
>ChameleonLLK2_DN214_c0_g1_i1
CCCCTATCACTCTCCCCGTCGTTCTCGACCTCGCAAGGTTTTTGAAGCGGCCGAAGCGGGAAGTGACAATACCGCTTTTCTTCAGCACATTTTGGATGATTTGAGCGAAAACGGAGTACAAAGTTCAGCCTTTAAGGAGGCTATGAATCAAATAGGGCTGGTGGCGCAGTCCCCACTTGACCAATTTGAGATTGTCCCATTGATTCCTATGAATATCGGAAACTTCTATTTCTCATTCACAAATTCATCTTTGTTCATGCTGCTAACTCTGAGTTTTTTCCTACTTCTGATTCATTTTATTACTAAAAAGGGAGGAGGAAACTTAGTCCCAAATGCTTGGCAATCCTTGGTAGAGCTTCTTTATGATTTCGTGCTGAACCTGGTAAAGGAACAAATAGGTGGTCTTTCCGGAAATGTGAAACAAATGTTTTTCCCTTGCATCTTGGTCACTTTTCTTTTTTTGTTATTTTGTAATCTTCAGGGTATGATACCTTATAGCTTCACAGTGACAAGTCATTTTCTCATTACTTTGGCTCTCTCATTTTCTATTTTTATTGGCATTACTATAGTGGGATTTCAAAGACATGGGCTTCATTTTTTCAGCTTTTTATTACCCGCAGGAGTCCCACTGCCGTTAGCACCTTTTTTAGTACTCCTTGAGCTAATTTCTTATTGTTTTCGCGCATTAAGCTTAGGAATACGTTTATTTGCTAATATGATGGCCGGTCATAGTTTAGTAAAGATTTTAAGTGGGTTCGCTTGGACTATGCTATGTATGAATGAGATTTTCTATTTTATAGGGGCTCTTGGTCCTTTATTTATAGTTCTTGCATTAAC
>ChameleonLLK2_DN1400_c1_g1_i1
TGCAGAAAACTGGAAAAGTAAAATCCCTTTTAAGATTACAGATTGGTGTAAAGAGATGTGGTCAATAGCATTAAATGATAAGCTCAAATGGGAAACTAAATTATAGGAAGGGAATCATAACAAAAATAAATTTTATGAAATATGAAACCCACTTCTAACTCACGCATTAAAAAACAAGAAAGATAGCAAGCCAACAACTGACCAAATGCCTTTTTGGAAGTGAATATTTAAATAATTAAACAATTAACCATAATCGTAATCCTGGAAGCAATGTGTATATCACCCTCACCCTCCCTCCCCTCCCCTCCCTCCCTCTCCCTCCTCTTTTCCCCTCTTTTTTAGGGGTTCAGTCCTTAGACTGTCTTGCCCCTGTTTTGGAGTGCAGTCTGGGGACCCCAATTTAGGGATGCACCCCCAAATCCATTAATTTGTAAGGCATGTAGCAGCAGTTCAGGGTTTATAAATATATTTTATTGATTAATCAAAAAGAGAAATAGAATAAAAAAGAATTAGGCATAGGGCTCATAAAAAAGAATTAGGCTTAGGACTCATTGTGGGAGGCTCTGACCTTGTGCTTGCAGCCTCTGCTTGCAGCCTCTGTGTGCATAGAGCTCTGCGTCTGACTGAAGACTGAAGTTTGCATAGCTGTGAGAAGCTCTCTTAGAGGGTTTTTAAGGCCCCGCCCACCATCACGTGGCAAAAGCTGATTGGTCAGGACTTTTCTGTTCTTTCTCTTAGCCAATGAGCATACAGCATGAGCCACACCCACCCACACCAACCCCACAGTGTAGAACACTCCTCCCCTAGGGTGATTTGTACCCCCAAGGAATCCAC
>ChameleonLLK2_DN451_c0_g1_i1
ACCTCAAACAAAACCTCTGTTCTCTCTCTTACAATATCCAACTTCTCAATGGCTTATAATTACCGTTTTGCCTTTTTCCTCACCGTCCTCACCGCCCTCGCCGGTATCTCCTCCGCCGCGTTGGTCAAGGAGCAGCCGCTTGTTCTGAAATACCACAACGGCGCTCTCTTGAAAGGAAACATCAACGTCAATCTTGTTTGGTACGGGAAGTTCACTCCCACCCAACGGTCCGTGATCGTCGACTTCATCCGCTCGCTCAACTCCAAAGAAGCCGCAACCTCCGCCGCTCCCTCCGTCGCGTCGTGGTGGAAGACGACGGAGAAATACAAAGGCGGAGCTTCGACTCTCGTCGTCGGGAAACAGCTCCTCCTCGAGAACTACCCCCTCGGAAAATCTCTCAAGAATCCTAACCTCCGTGCTCTATCCACCAAACTTAACGGCGGTCTCCGTTCGATAACCGTCGTTTTAACGGCGAAAGACGTTTCGGTCGAGGGGTTCTGTATGAACCGGTGCGGGTCCCACGGATCGACCGTCTCGACTTCGCGCCGCGCGGCTAACGGCGCGGCTTACGTCTGGGTCGGAAACGCCGAGACGATGTGTCCGGGATACTGCGCGTGGCCGTTTCACCAGCCCATTTACGGCCCACAAGGGCCGCCGTTAGTTTCCCCCAACGGTGACGTCGGAGTTGACGGGATGATTATAAACCTTGCTACGCTTCTAGCTAACACCGTCACGAATCCGTTTAAGAACGGGTATTACCAGGGCCCACCAACTGCTCCACTTGAAGCTGTCTCCGCTTGTACCGGCATGTTCGGGTCGGGTTCTTACCCGGGT
>ChameleonLLK2_DN585_c0_g1_i2
CGCTGGTCTCCATACCTCGAATCGCTAGGCATTCGAATCTGAGAAAAGTAATACCAAACCAACCAGTCAATCACACACATCGTCAAGATGGGTAAGGAGAAGTCTCACATCAACGTCGTGGTCATCGGCCACGTCGACTCCGGCAAGTCGACCACCACCGGTCACTTGATCTACAAGTGCGGTGGTATTGACAAGCGTACCATCGAGAAGTTCGAGAAGGAAGCCGCCGAGCTCGGCAAGGGTTCCTTCAAGTACGCATGGGTCCTTGACAAGCTGAAGTCCGAGCGTGAGCGCGGTATCACCATTGACATCGCCCTCTGGAAGTTCGAGACTCCCAAGTACAACGTCACTGTCATCGATGCCCCCGGTCACCGTGACTTCATCAAGAACATGATCACTGGTACTTCCCAGGCCGACTGCGCCATTCTCATCATTGCCGCCGGTACTGGTGAGTTCGAGGCCGGTATCTCTAAGGACGGTCAGACCCGCGAGCACGCCCTTCTCGCCTATACTCTTGGTGTCAAGCAGCTCATTGTTGCCATCAACAAGATGGACACCACCAAGTGGTCCGAGGCCCGTTACCAGGAGATCATCAAGGAGACCTCCGGTTTCATCAAGAAGGTCGGCTTCAACCCCAAGCACGTTCCGTTCGTGCCCATCTCCGGCTTCAACGGTGACAACATGATCGACAACTCCCCCAACTGCCCCTGGTACAAGGGATGGGAGAAGGAGACCAAGTCCAAGGTCACCGGCAAGACCCTCCTCGAGGCCATTGACGCCATCGACCCCCCCAGCCGTCCCACCGACAAGCTCCTCCGTCTTCCTCTCCAGGG
>ChameleonLLK2_DN401_c0_g1_i1
AAAAAAAAACTTTCAAATCCCTAGAAAGATGTCGACGGAGGAAGAAACCAAGGTGGTTGAGTCAGGAGACGCCGAAGCGACTGCGGCGGCGACGGAGAAGAAGCCTGCGGCGAGGAAGAAGAAGACTAAGGAAGCTAAGCCGCCGGCGAAGAAACCTGCTGCTGCTCCGAGGAAGAGAACCACTTCGTCTCATCCTCCTTACGAAGAGATGATCAAAGATGCGATCGTGACGTTGAAGGAGAGAACCGGATCTAGCCAATACGCGATTCAGAAGTTCATCGAGGAGAAGCAGAAGTCGCTTCCTCCTACTTTTAGGAAGCTTCTCCTCGTCAATCTCAGGAGACTCGTCGCTTCCGGGAAGCTCGTCAAAGTCAAAGCCTCTTTCAAGATTCCGTCTGCTAAACCGGCGGCTACGACTAAACCGGTTAAGAAGAAACCAGCTGGTGCTGTTACTAAACCGAAGGGTAAAGCAGCTGCTCCTGCTAAGACCAAACCGGCTGCTAAAGGAGCCAAGAAACCTGCTGCTGCTGCTGCTAAGCCTAAGGCAAAAACCACAACAACTAAAGCTGCTGCCAAGCCCAAACCTAAGACGAAGAGTGTAGCTGCTGTTTCGAAGACTAAGGCGGTTGCTGCTAAGCCTAAGGCGAAGGAGAGACTTGCTAAAGCGTCAAGGACTTCGACTAGGACATCTCCAGGGAAGAAGGCTGCTCCGGCTAAGAAAGCTGCTGCTGCGACTAAGAAGGCTCCGGCTAAGAGTGTGAAGGTTAAATCTCCAGCGAAGAGGGCTTCGACGAGGAAGAAGTGAAGAAGATGATTGGTTTTAGCTTCTCT
>ChameleonLLK2_DN1373_c0_g1_i1
GCCCAGGGGGGTGTCTCTCCTGCAGGATCGACGGCAGAGGGCGGCTCACGGAGAAACAGTCCCGGTCCACGCGCTCCAACCGCTGCTCCGCGCCATGATGGAGGAGATGTCCAGGTTCTTCCCGAGGGCGTCGGATCCATCGCCGTCGGATCCGTCGGGTCGGATCCGAGAGGACACCCGGCCAGCCAAGCGGCCGCGCACGGAGCGAGCGCAGCTTCCAGAGTTGCCGTCTCCTCCGTTGCCTCCTGCCGGGGACGAACCGAGTTCAGCCAGGCCGCACTGGTCTGACTCGGACCCCGAGGCCTCCCTTCCCCCCCCATCGGACCACGGGGGATCGGACGGCTCCGACATCGAGTCGGTCTACGGGGACCCGGACGACCTGGACTTGGAGCAGCCGGCGGATCCCGATCGGTCACCCGAGGACCAGATCGGATCCAAGGACCGCACGCAGCCGGAGGACCAGCGCACCCTGACTGGCCTCCTTACCCGGCTCGGATCCACCCTGAACCTCCAGGTGGAGACTCCGCCGGCGCCGTTCACCGACGAGGTGTGCGGGCTGGCCGAGTCGAAGAAGATACTGCCGGTCCACCTGCCTCTGCTCCCGGCGGTGCACCACGACGCGAAGGCGGTGTGGCGGAAGCCCTTCTCCGGCCACAACGTTTCCACCAGGTTGGACGGCGTTTACAAAGTCCTCGGGGAGGAAGCCGAGTTTCTCCACACTCACCCGGCTCCGAACTCGCGGATCGTCCGCGCCTCCCAACACCGCACCGCCACCAGCAGCACCCCGGTCCCGGCGTCGAAGGAGGGCAAGAAGATGGAGGCGCTGGG
>ChameleonLLK2_DN1333_c0_g1_i2
CACGACGATCTTCCGATCTCCCCCATTTTCAGGGAGTTGGTGGTTCTCCCCACTTCCTGAGGTCTCCCTGGGGTCTCCCCGGATTTCCCTGGGTCTTTCTGGGTCTCTTGGGATTTGGGGGCACCCAAGTGTACCCCAAAAAACGTGCGATTGTTAGAGGCTAGCCATGTAACACCTCTATGCGTGCGCTTCACCACCCCCAATCTGCCTGTAGACTTTCTGACCCCCCTGGGATTTGGGGGCACACAGGTGTACCCCAAAACATGTGCATTTGTTAGGGGCTAGTCATGTAACACCTCTATGTGTGTGCCCCACCACCCCTGAGCTGCCTGTAGAGTTTCTGAGCCTCCCAGGAGTGCCCCCCACCTTATTTCTAGAGGAGCCCCTCTTTTTCAGAAAGTAACCGTGCACATGCAAAAGCAGAGATCAGACAAGGGTTTGTTTAATATTAATATTATTTATTTACTATTCTAAAAGACAAACAGACATGCAATTAAAAATAATTTGTCATGGTCACCTCAAAACCTGATTCCTTGGGCGCAGCAGCATCTGAGAGGAATGGTGGAGGGCTTCACATCGGAGGGCTTCTGTTGGGAGCATCTGGGTTCTGTCTGGCCTCTGTGCCTGCCACGGAGTGACTGAGCTGAGCAGCAGTGCGACGAGCTCTGTAAAGCTTTTCAAAACCCCGCCCACCTCCACATGGAGATAGCTGATTGGTTAGGCCTGCCTCCTCCCACTGGGCGGTGCTTCTGGGAGGGTTTGTGAGTTTTCCTGATTGGCCGGCCTGTCTCCCCAAGGGGATGTACCATGAGACCATGTAGAGCCGG
>ChameleonLLK2_DN413_c1_g1_i3
CCCCCTGGTAAGCGGCGAAGGGAATGAGAAGGTGCAAGACCTTCTTCTGTTGGACGTGACTCCTCTCTCTCTCGGTCTCGAAACCGCCGGTGGAGTTATGACAACCTTGATCCAGAGAAACACTACCATCCCGACCAAAAAGGAACAGGTCTTCTCCACTTACTCCGACAACCAGCCTGGTGTCTTGATCCAAGTCTACGAAGGTGAGAGAGCCAGGACCAAGGACAACAACCTCCTCGGGAAGTTCGAGCTCTCTGGCATCCCTCCTGCTCCACGTGGTGTTCCTCAGATCACTGTCTGCTTCGACATTGACGCCAACGGTATCCTCAACGTCTCTGCTGAGGACAAGACCACCGGACAGAAGAACAAGATCACCATCACCAACGACAAGGGTCGCTTGTCTAAGGACGAGATAGAGAAGATGGTGCAAGAGGCTGAGAAGTACAAGTCTGAGGATGAGGAGCACAAGAAGAAGGTGGAAGCCAAGAACGCTCTCGAGAACTACGCTTACAACATGAGGAACACGATCCGTGATGAGAAGATTGGTGAGAAGCTTCCTGCTGCGGACAAGAAGAAGATTGAGGATTCTGTTGAGGAGGCGATCCAGTGGCTCGATGGGAACCAGACGGCTGAAGCTGACGAGTTTGAAGACAAGATGAAGGAGTTGGAGAGCATCTGCAACCCAATCATTGCCAAGATGTACCAAGGAGCTGGTGGTGAAGCCGCAGGGATGGACGATGATGCTCCTCCTGCCTCAGGCGGTGCTGGCCCTAAGATCGAAGAGGTCGACTAATCTGTTGATTATTGACGTCTCTCTATCTCTTTC
>ChameleonLLK2_DN1105_c1_g1_i2
GATCATGGCTTCTAGGAACTGAAGTTAAAGAGCAGCTGGAGTGCCAAGGTTGGCCATTGCTGGCATAAGGCTACTTCACCAACCCTCACCCATGGCTCATTCCATCCCTCCTTCTCCCGTAATCTTGACCCACCCTGCTTGGCATTGTTCCTCTGCCACCTCCCATGCCACTCCGTACTCAGTCAATCCTCATTGGCGTCACCATTAATCAACACCCCATCAATTGGTGAGCCGACCACAGCCCGTCTGGGTCCTCTCCCATTAAGTCAACGGTGGTTGTGGGCAGAGGTGTGGAAGGGACTGTTTCTCTCTCATGGCGGTGCAAGGCTGGTGCTTTCTTAGTTTTGTCAACCACACCCATCTGCTCCTTAGGCAGCCCTGGGTTAACTTATCAACTGGCTGCTCCATAACAATAGATCCCTGGCCGATGCGGAGAACAGATTGGAAACCACCACCCGATAAAATAAGCAGCAAACAAAGCAGGTTTAGAACTAACCCCCTCCTCCAGAGCAAGGATCACATCAGCAACAGTGAATTAACACAGAAAGCTAATCAATGCAACAGACAGAGCTACAGGGTGTAGTCAAGAACTGCCTACCCTTTGTGGAGCCATGGGTGGCCATGTTCACCCGCTTGTGCGTGTGGAGGGAGGCATCCAAGGTGCCCTGGTTTGGAATCAAAAACTGAGCCTGGCCTTTTGGGTCACACAGCACCAAGCCTCTGGACTCCTCCCACTCAGAAACATGTCTAGACCTGTGATGGCCAACCCTGGCACTCCAGCTGTTCTTGGACTTCAATTCCCAGAAGCCCCCATGAATCCACAC
>ChameleonLLK2_DN920_c0_g1_i1
CCCCAGCCTGGTAGACAGCTGTGTTGACCCTGGACTTAATGAAGCACATGGACCAACACCAGCAGATGACATGGCTTCTCAAATCAACACAGACTGTGGAAACTTCACACTGGACTTCAAGCATCTTGCATTGTGTTCCTCTCCATTCTTCCTTCAGATTCTGGGTCCTTGGTTCCCAAATGAGATGCCAAAGTTGCTCTCATCAGAAAAGAGGACTTTGGACCACTGAGCAGCAGATTAGTTCTTTTTTTCTTTAGCCCAGGTAAGACACCTCTGATGTTGTTTGTTGTTCAGGAGCAGCTTGACAAGTGGAAAATGACATTCGAAGCCCATGTCCAGGATCCGTCTGTGTGTGGTGACTCTTGATGCGCTAACTCCAGCCTCAGTCCCCTCCTTGTGAAAGTCCCCAACACTTTTGAATGGCCTTTTCCTGGAGAGGACTGTCAGGAAAAGGCCATTCAAAAGTGTTGGGGACTTTCACAAGGAGGGGACTGAGGCTGGAGTTAGCGCATCAAGAGTCACCACACACAGACGGATCCTGGACATGGGCTTCGAATGTCATTTTCCACTTGTCAAGCTGCTCCTGAACAACAAACAACATCAGAGGTGTCTTACCTGGGCTAAAGAAAAAAAGAACTAATCTGCTGCTCAGTGGTCCAAAGTCCTCTTTTCTGATGAGAGCAACTTTGGCATCTCATTTGGGAACCAAGGACCCAGAATCTGAAGGAAGAATGGAGAGGAACATAATGCAAGATGCTTGAAGTCCAGTGTGAAGTTTCCACAGTCTGTGTTGATTTGAGAAGCCATGTCATCTGCTGGTGTT
>ChameleonLLK2_DN1439_c0_g1_i2
AAAAGCTGTTTTTGAGACGGCTCGTTCACCTTCATCACTCTATATCTCCGTCCCGATGGCAAAAGTTCAAAGAAGCGGTGACCAGGATGTGTTGAGTCTCCTAATATATCTGGAGCTTTTTTGTAACACTTGATGTTATAAATTTGTTCCAAAGTGGAGAGTGAACAGCCAATGATACTCTCCGCTGTCCTTATAATTTTGTGCAACAGCATCCTATCCTGGTTTGTACAACTTCTGTACCACACACATAATCCATAGGTGAGCACACTCTCAATGGCACAATGATAGAAGGCAAGCAGCAGCTTCTGTGAAAGATTATTTTTCCTTAAAGTTCTTAAGAAATACAGTCTCTGCTGTGCCCTCTTTGCCAGCCCCCTTGTGTTGGCACTCCAGGACAGGTCCTCCTGTAACTCAACCCCCAGAAATCTAAAACTTGTTACTCTTTCCACACGTTCCATCAATCACCAGTTGCTGTATGTTGGTTCTCTGTCTCCTAAAGTCCACCACAAGCTCCTTTGTTTTCCTTGTATTAAGGAGCAAGTTATTAACTTTACACCACTTTGTCAGCTGTTCTACCTCATCTCTATAAGCCCCCTCACCCTCCTTATCAGAGATGAGCCCAATCACAGTTGTGTCATCTGCAAATTTCACAGTCCTATTGCTAGGATGAACAGAGACACAGTCGGATGTATAAAGAATGTAAAGAAGTGGACTCAGCACGCATCCCTGTGGTGTTCCTATATTAGTAGTGAGGATGTCCGAAATATAATGCCCCAACCGGACCCTCTGGGAACGATTTGACGGAAAATCCAATGTCCATCC
>ChameleonLLK2_DN561_c0_g1_i1
TGTCACCACTTCTTCTGGCAGGGTTGTCTTTAGGTATCCATAATTGTAGCCATTGATACCCTTCTTCTCCATGAACTTGTCTATTCCTTTCTTAAAGCTGTCAAGACTGACAGCTGTCACCACTTCTTCTGGCAGGGAGTTCCATAGACCAGTGATCCTCTGGGTGAAAAAGTACTTTCTCTTATTTGTTTGAGGTCTAGTACACAAAAGTTTCATGGAGTGTCCCCTAGTTCTAGTGTTGTGTGATAGGGAAAACAGTTTTTCCTTATCTACTTTGTCCACACCATGCATGATTTTATAAACTTCAATCAGGTCACCTCTTAGACGCCGTCGTTCAAGAGTGAAGAGGCCCAACCGTTGCAGCCTCAGATGATAAGGCAGGTGTTCCAGTCCCCTAATCATTCTGGTTGCCCTCCTCTGCACTTTTTCCAGCTCCATAATATCCTTCTGGAGGTATGGCGACCAGAACTGCACACAATACTCCAGATGGGGCCTCACCATAGATTTGTAAAGAGGCAAAATAACATTTGCTGACTTGTTTTCTATACCCTTCCTAATGATCGCAAGCATTGAGTTTGCTTTTTTCACTGCTGAGGCACACTGGGTTGACACCTTCATTGAGCTGTCCACCAGGACACCAAGGTCCCTTTCCTGGTCTGTTGCAGAGAGTTCAGATCCCATCAGTTTATAAATGTAATTTGGGTTTTTTGCCCCAATGTGCATCACTCTGCACTTACCTATATTAAAGCTCATTTGCCACTGGTTTGCCCACTCCCCCAGCGTCAAGAGATCCCTCTGGAGCTCCTCACAATCTCTCA
>ChameleonLLK2_DN233_c0_g1_i1
ATCATCAATATTCTAATGGGAATGGAAACCAGAAGCACGACTGAGGTCTTCGTAGTCCAAAATAATCAAACCATCAATAACAGTAATGTAAGCATGAGACTTTTTGGTAGTACCGGTGAACCAGATGGCCGCGGCGATGGAATCTGGGACGGAGGACTCGTAGTATCTCTCTAGATCCGGCAAAAGCGAAAGACCCCCTAGCTCCATTCGAATGAAGGCTGACTGCTGAGCCCACTCTGGCCCCGCGGGGCGGGCCCCCGTGGTTGCGAGCCGGAGCTGCCATAGCTTATGGCTAGAGCAATGGGAGGGGCCCCGGCAGAGAGAACAGAACCGTAAGGATAACGAGTGCTCCGCCCGTCAAGCGGGCGGCAGGAGCAGCAGGCAAGTACTTGGTAGGCCAACAGTCCAGTGGGCACTCGGAAAGGGGGGCACACGGAGCAAGTACGAGAAATTGGCCCCGCTCCGCTTTATAAAAAGCAAGGACCACTACGGGAGGTCAAACCCAGGACCTATGGAAGTCGGGGCTCGTCCCCGGTCAATATTGGATCAAACAAAACAAGCAATAGGGGCCGTAGCACTGACCTCTTTTTTTATTGATTCAATATAATAGGGGAAAAGCTCGTACAGTTCCCTACCGAGACAAGAGAAACTCTTAACAGATCCTCCGCGCGCTGGGCATACCTCTTCCGTGCGTCTTTCTCGTGGCAGGAACAGAACAACAGGGAAAGACCCGGCCGACCTGCCCAGGGCTCGAGGGCGAGCTTTATTTAAGAGAGAATGGGGAGCGAATCGAAAGGCTTCCGTTTTCGTTCTTGGTT
>ChameleonLLK2_DN511_c0_g1_i1
GGTAGTTAGTCCCCTTCAGATGTTTTTCGCCTTACTGGCTAACCCTTCTTTGCCCACTAGTGTGCTGGTGGTAGTATGCCACACCCTACAGGCGCTACCTTTAAACAATTAAAAGGAAGGGGACTAACTACCCCTGCCAAGCTCTTTCTCTCTGTGCTCCAAGCGCACGTTGGCATCTTTTGGCGCAGAGCGATCCCTAGAGTGGCCCTTGGCCATACCCCAACTGCCCAGCCCAGGCTGGGAATGCTCTGCCCTTTTAGTTCCCATTTAGTTAACCAGTAGCAGCAAGTGTTTTTCTAGTTGTCTCCTCTGCAGGTACAAGCTGCAGATACGGCCCACCAGTGTCCAGACGGCCCAGGTTCCAGCTCGAGATGAGGGAAGCATTGGCCCTGGACAACCAGGTGAGAAGGCCCAGCGATGCCAAAGCATGCCCAGTCAGGACCTTCCCACGAGTGGCCCAGGAGAGGCCCAAGCGCCTGCCCAGCATTGCCCAGCATTGCCCAGCATCAGCCGCGGATGAGCAGCCATCCAGAGACCCCAGAGAAGTCCCTGCTTGCTGTCATCGCCCAAAGCTGTTGGTGATGCTACGCTTTGCCCCGTGCCACAGGAGGAACCAGCAAGGTGCCAAAGCAACCCAAGGAGCAAGTCCTGCAAGCTCCTGCCAGCTCGCTGCCGGCATCCAGACCCAATGGGAAGTCATGCAAGTTCCTGCCAACCTGTTGGCCACATCCGGCCCGCAAAGCAACATGTTTTGGTTGCTCAACATTAGCAATGGAGGGTGGGGACAGGTTGGGTGGGTTATTGGTTTTGTTTCCGG
>ChameleonLLK2_DN1579_c0_g1_i1
TTTTTCCAGTAGCTCCAATATCTTCTCCTTTTGGGATATATTGTATCCTCCTGATGTGTGAGTTATTTGTACCCCCAAGTATTTGTCTACTCTCCCTAAGGTCTTCAATGAAAAATGTTTGTTTAGATCTTTGGCAAAAGCATCGCAGTCTGCTTTATCTTTCCCTATGAATAAAAGATCATCAACATAAACCAGGAGCTTCTGTAAGCCTCCATTTCCCTTTCTGGTGAAAACACATTTGTCTGTGTCAGTGGGTGTGAAGCCCATTGATTCTAATGCTGTTGAGAGACAATCATACCATAGTTTGCCAGACTGTTTTAAGCCGTATAGTCCTTTGTTAAGAAGCCATATTTCCCCTTCTTGCTTTGCTATCCCAGGTGGTGCCCTGACATAGATTTCCTTATCTAGCGGAGCATGGAGATATGCAGTCTGAACGTCGAATTGAAAAACTTGTTCATTTAAGATGGATGCTATTATAAGTGCAGCCTTTACACTCTCTGGACGCACTGTCGGAGAGTATGTATCTGTGTAATCTTCAGGGTACTTCTGTGAGAATCCTTGTGCTACGAGTCTGGCCTTATATAGTTTTTGTTTACCTTCTAAAGGTTTGATTTTGTAAACCCACCGGGTTCCTATGGTTCTTTGATCCTCGGGTAGTGTTGTGGGCGTGAACACCTCCAGCGTCTTGAGGCTCTCCATCTCTTTTTGCATTGCTGCTTCCCATTTCTTTTGTTCCCACATTGGAAGTCTTAAAATGTCATTATAATTGTTGGGTTCAATAGAATCGTCTTGTATGGTCAAGATAAAATCTTC
>ChameleonLLK2_DN1916_c1_g1_i1
CTGGGGTCAAGGTCGGCCAGTGAGACGGTGGGGGATAAGCTTCATCGTCGAGAGGGAAACAGCCCGGATCACCAGCTAAGGCCCCTAAATGACCGCTCAGTGATAAAGGAGGTAGGGGTGCAGAGACAGCCAGGAGGTTTGCCTAGAAGCAGCCACCCTTGAAAGAGTGCGTAATAGCTCACTGATCGAGCGCTCTTGCGCCGAAGATGAACGGGGCTAAGCGATCTGCCGAAGCTGTGGGATGTCAAAATGCATCGGTAGGGGAGCGTTCCGCCTTAGGGGGAAGCAACCGCGCGAGCGGCGGTGGACGAAGCGGAAGCGAGAATGTCGGCTTGAGTAACGCAAACATTGGTGAGAATCCAATGCCCCGAAAACCCAAGGGTTCCTCCGCAAGGTTCGTCCACGGAGGGTGAGTCAGGGCCTAAGATCAGGCCGAAAGGCGTAGTCGATGGACAACAGGTGAATATTCCTGTACTACCCCTTGTTGGTCCCGAGGGACGGAGGAGGCTAGGTTAGCCGAAAGATGGTTATCGGTTCAAGAACGCAAGGTGTCCCTGTTTTTTCAGGGTAAGAAGGGGTAGAGAAAATGCCCCGAGCCAATGTTCGAGTACCAGGCGCTACGGCGCTGAAGTAACCCATGCTATACTCCCAGGAAAAGCTCGAACGACCTTCAACAAAAGGGTACCTGTACCCGAAACCGACACAGGTGGGTAGGTAGAGAATACCTAGGGGCGCGAGACAACTCTCTCTAAGGAACTCGGCAAAATAGCCCCGTAACTTCGGGAGAAGGGGTGCCTCCTCACAAAGGGGGTC
>ChameleonLLK2_DN722_c1_g1_i1
TCACCATGATCTAGGGGTGTGATATCTTTGGCTGTCGCCTGAGCGACCCTAGATCATGGTGAGAACCCCTATCATACTGATGGCAAGAGAATTACACTCAGCAAGGTCAGACAGTGAATACAACCATAACAATGTACCTAAATGTCAAGAGCAATTCATGAATATTTGTAGAAATAAAGTCCCAAGTTTTTGAACACAAGGATGTGCCCACCCCACCCGTAATTCTGGGGTGGCCAGATATTCATGAGGTATTACAGGTCTGAGAATCCAGGTCGGGGGTGTGTGAACTGACCTGATTACAAGGCAAATAGGAAAAGATTCATTGGTGGGCCGACTTGGCTGAAGACTGGCCCCATGTGTTACTGAGCATATTCTAAATGTCCAAATGTCTCTAGAAACCTATTTTGGCATCTGCGCATGGCCAGTAGGTATCAGCACGGTGCTTTTCCATGGCACACGTTCAGCATGGTCTCAGAGTTCCGGTAGGGTTTAGTCTGTGTGCCTACCATATGGCCATGTATGGCACACAGACTAAACCCTACAGGAACTCTGAGACCATGCTGCACGTGCGCCATGGAAAAGCACCGTGCTGATACCTACTGGCCATGCGCAGATGCCAAAATAGGTTTCTAGAGACATTTGGACATTTAGACTATGCTCAGTAACACATGGGGCCGGTCTTCAGCCAAGTCGGCCCACCAATGAATCTTTTTCTATTTGCTTTGTAACCAGGTTAGTTCACACACACCCGACCTGGATTCTCGGACTTGTAATACCTCATGAATGTCTGGCCACCCCAGAATTACGGG
>ChameleonLLK2_DN1711_c0_g1_i2
CATGCAGGCCGGAAACGGTTGAAGAGCCCGGGGAAGGTAGACCCTCTCCCGGGCTCTTCAACCGTTTCCGGCCTGCATGGCCGCCATTGCTGCCTTCAAGAAGTGCACGGGCTGCGGAGCAAAGGTACCCAGCACAGACGGCCACGACCGCTGCCTCTACTGCTTAGGTGAGGGCCACCCGGTTCACTCCTGCGTCGCCTGCCGCCAGTTCTCCAAGGCCGCGCAGAAGAACCGCAAGAACCGTCTCCAGGCCCACCTGATGGCGTCCGCCCTGCAGCCACGTGCGTCGCCCAGCACCCCGCCGCGACCTTCGGCCTCCACTTCCTCGGATCTCCCACCGCCTCCACCTACGCCGGAGATGCCCAGGAAGAAAAAGAAGAAGGAGGACAAACGCGAGGGTAAGAAGGGGACCCATCGCCACTCTTCCCTCCCGCCGCCAACGCCCAGGTCTGGCCGCCCGTCGCCCTCACCACCACGCTCGGTGCTCTCGGCGCCCGCGCTACCCGGCCCTTCTCGGCCAGCCTCCCCAGCGTCTGCCCGAGGCCGCAGCCACCAGACCTCGCCGGAAGCCTCACCCCCAGCACCACCACCCAGGGGGGCGTCTCTTCTGCAGGATCGGCGACAGAGGGCTTCGCACGCCGAGACGGTCCCAGTCCACGCTCTCCATCATGGCCCGGAGCAGCGGTTGGAGAGCGTGGACTGGGACCGTCTCGGCGTGCGAAGCCCTCTGTCGCCGATCCTGCAGAAGAGACGCCCCCCTGGGAGGTGGTGCTGGGGGTGAGGTCTCCAGCGAGGTGTGGTGGCTGAGG
>ChameleonLLK2_DN868_c0_g1_i4
TCCCCCTCCCCCAGGGGGGTGCCAGTTCTTTCCCTCCGAACCGTGCGAGGGTTCCCTGGGCGGGTGGGCACCACTGGGCACCTCCCTCCCGCCGGAGACCCTGGCAAGGTCAGTAGTAGCCATGCCACACACCCCTCTACCGCCCCGTAGCACTTAGACGTGCACGCTCTAGGCGGTTTTAAAGGTAATTAGCAGCTACCTCCAACATGTTGGGTACTCATTTGGAAGAGACCGAGAGTTAACCTGGAGTCTGTCCCATATCAGGCTCAAGCTCACAGCGTTTTGACAGCAGCAGCTTCACCCCTGCTGCGCCACCCGGGATGGCAGGTGGCTTGCCTGTAGGTAGCTCTCCTCTTCCTCCTCCTCCTCCTCCTCTTCCTCCGTGGTTCCCTACAGCAAACCCCTTCTTCGGAGGGCTGGCAGGGAACCACGGAGGAAGAGGAGGAGGAGAGCTACCTACAGGCAAGCCACCTGCCATCCCGGGTGGCGCAGCAGGGGTGAAGCTGCTGCTGTCAAAACGCTGTGAGCTTGAGCCTGATATGGGACAGACCCCAGGTTAACTCTCGGTCTCTTCCAAATGAGTACCCAACATGTTGGAGGTAGTTGCTAATTACCTTTAAAACCGCCTAGAGCGTGCACGTCTAAGTGCTACGGGGCGGTAGAGGGGTGTGTGGCATGGCTACTACTGACCTTGCCAGGGTCTCCGGCGGGAGGGAGGTGCCCAGTGGTGCCCACCCGCCCAGGGAACCCTCGCACGGTTCGGAGGGAAAGAACTGGCACCCCCCTGGGGGAGGGGGAGGGGGTAGAT
>ChameleonLLK2_DN1540_c0_g1_i1
CTCCCCCCATCATCTTCTTGAATCTCCTCTTCCAAGAAACATCTTCCCAAATTACCAACTTCACTTACAACGGCTTTTCCCCACTACCCGCTGACTTATCCCTCCAAGGGATCACCACCGTCACACAAAGCGGTCTCCTCCTCCTAACCAACTTCACCGTCCAAAAAACCGGCCACGCCTTCCTAAACAAACCAATCCGGTTCAAAGACTCACCAAACGCCTCCGCCTTCTCCTTCTCCACAACCTTCGTCTTCGCCATCCACTCTCAGATCCCCATACTCAGCGGCCACGGCATCGCCTTCACCATCGCTCCCAAACCAAGCCTCCCCGACGCAACCGCAAGCCAGTACATCGGTCTCTTCAACATCTTAAACAACGGTAACGACACAAACCACGTCTTCGCCGTGGAGCTGGACACGATCAGGAGCACAGAGTTTAACGACACAGACGACAACCATGTTGGAATCGACATCAATAGCTTGAAATCAGAGAGAGCTGCGCACGCTGGGTGGTGGGACGAGAAAGGAGAGTACAAGAACCTGAGTCTGATCAGTCGCAAGCCGATGCAAGTTTGGGTGGACTACGACGGCCGTTCGCATAAGATCGACGTGAGGATGGCTCCCTTCAACGAGGATAAACCTAGGAGGGTGCTCGTGTCGGCTGTGAGAGATCTTTCTAATGTTCTGCTCCCAGACATGTACGTGGGGTTCTCTTCCGCGACCGGCTCTGTTCTGTCGGAGCATTATATCCTCGGGTGGAGTTTCGGTGTGAACATGGACGCTCCTTCTTTGTCCTTATCGAGGCAGA
>ChameleonLLK2_DN1009_c0_g1_i1
GGTGACACTACAGTCCATCATGCCGTTCATCAACGAAGGGGATTGGTTCACCGTCATAGACCTGAAGGATGCGTACTTCCACGTCTCCATCCATCCGGACCATCGCAAGTTCCTGCGATTCAAGGTGGGGGACGCGGTCTACCAGTACACTCGCCTACCGTTCGGACTGGCCACCGCGCCGAGGGTCTTCACCAAGTGCATGGCTCCGGTGGCGGCCTTCCTTCGCATCCACGGGATACGGGTCTTCCCATACATCGACGACTGGCTCATCTGCTCCACGACCAGAAGTCAAGCCCTGTACCATGTCCGCTTTACCATACGTCTTATGGAGAGTCTCGGCCTTCGCCTCAACACCAAAAAGTCCAAGTTGGAACCGACCCAGAGGGTAGAATACATAGGAGCCGTCCTGGATTCGACCCTCGGAAGGGCCTTTCCGACAACAACACGCCTCACGGATATAGAGACAATGGTCAATATCCTCCGATCCCGCCGCGAGGTCCACGCAAGACAAGCTCAACGGCTACTGGGTCTCATGGCCTCCACTATGGCAGTGGTACCATTTGCAAAGCTCAAGTTGCGGTCACTGCAGTCCTGGCTCATGCACCACTTCGACCCTCGCAAGGACCATCAACACAAGCTCATCCCTCCGTCCCCGGAGCTACAACAGCAACTCCTCTGGTGGACGGATCCGCGCTGGGTCACCATGGGAATTCCTTTCCAGCCACCGCTCCCAACCGTCCAGATCACTACGGATGCGAGCGAACACGGATGGGGGGCGCACCTCGGCTCCCTGTGCGTCAACGGGGA
>ChameleonLLK2_DN138_c0_g1_i1
CCCTACTGGCAGCAGACATTCAACTTGGATGCAAGTCGCAGTTCAAGTAAATTGGATTCCTGTTCCATAGAAATGCCTCCACGACCTAGGCGGGAATCAGCATCCTGGGATGGACAATTAAGGCCTTTCTCCTTCTTCTTACCTTGAAATATATCAGGACAGGCATAATTTCATAACCAATAGAGAGAGAAAAAATCTGGTACCCCGTTACTTCATGACCAAGAAGTCAGAGAAACCCCAAGGGCTCCCTCTCAGAACGTCAGTTCTTAAAATCTTTTTGTTGTTGTTCAGTCGCACAGATTTTGGTGGTGCTGAAACACACACACCTCCCCCTTTGAGAGTGTTTGTCGAAACATGTATTTTTTTAAAACGCAAAACAATACATTCAGTGTGAAGAAATAAGAAATCGGGAGTAAGAAAAACACCCTTCTAGATTTATGGTGCATTGGACTCTGCATTCGTGGTTAAATTTTGGTGATAAAATCAGAGCCAGTGGCAAAGATTGATAGAGTTCATTCGAGATCAATAGGAACGTCATTAACTAATTCGGGTTACCCAGTCCTTCAAACAACACTCAGGTTCTGGCTTAGCCTGGTTCCCTTCCCCCAACTCACCCCACCTCCAAGCCACCCAAGCAAAGAGTAAGAAATATTTTGGAAGAGTGAGATGGAGAAGCTTGGGCAGATAGGGTTACAGAGCTACCCTGCTAATAAACCTCACTGGTTGGCAAACTCATATCATCTTGAAAAAAGAAATACACACCTCTATCTTATGTATGCATCTATAGTATTGTTTCATTTTGTA
>ChameleonLLK2_DN403_c0_g1_i3
ACGACGATCTTCCGATCTCCCCCTGAACCGGCCAGCGAGCGGTAGCGAAATTCATCACCGCCCGGCCAGTTGAGAACGATGAAAGGAAGGTACGAAATGGCAAAGAAACTTACGATACTCGTCACGGCCGCCCTGATGGGCACGACGGCTTTCGCGCCGCTTGCCATCGCTCAGGGCACCACCCAGCCCGCACCGGCAAATCCGGGTGCGCAGACCGAGCCGGCAACGCCGCCTGCCACTCCGATGACGCCTGCGGCTCCTGCGGCCAATGACAGCGCGGCCACAACCACGGGCGGTGCTTACATCACCGAGCAGGGCGAAACGCAGATCAGCGCCAATGACTATATTGGCAAGTCGGTCTACACCGCAGCCGATGAAAGCATCGGTAACGTCACCAATCTCATCATGGCGGAAGATGGCGGCCTGGTCGCAGCCGTGATCGGCGTTGGCGGTTTCCTCGGCATCGGCGCCAAGGATGTAGCCGTGCCCATGGACAAGGTGACGATGACGCGCAATGCGCAGGACGGCACCATTCGCCTGACGACGACCGAAACGGCAGAAACGCTGAAGGCGGCTCCCGAGTTCAAGACGCTGGAACAGAAGACCAGCGAAAAGAACGCGGCAACCCCGGCGGCACCGGATAGTACAACGACATCCGCCACCAAGCCTTAATCCCATACCTGGGAGGCAGGAGCCGGGACTGGCTTCAATATGCCGTCCCGCGAGAGACACCGGCTACTGGCCGGTGTCTTTTTTTATCTTGGCCTAAGGGCCGCTCAATCGCCGGCGTTGCGGGAAGAAT
>ChameleonLLK2_DN1118_c1_g1_i1
CCCCCTGGGAACCCGTGCTTTCTCTCTGATAAAGGGATCTCAGTACATTCCAGCACTCATATGCAGATTCCAGCCCTCTAATGTGCACAAATTGATCATCTGAGATAGTGAGTCCTATTATAGACAAAGCCTTTTCATTCTGCTCAGTCAACTTTCTTTCTGTCTCATTACTTGAGTCAGCTTCCTGGGGATTGAACTGCTGTGTACAAACTTCCCACAGGGATTCCCTCTTTAAGAGCAGTTTACACTTCTGGGACCATGCCACATAGTTTGTCCCATCAAATATAGGCACTAAGGAGATAGGAGTTGCCATCATATCGCCCACAACCGAGACCCAGCACTTGCTAACCCACAGGAAAGGTTCCAAGCCTCCTTACCGGTGCAGTGCTGCAGGGAAGTCTTCTGGGCTGGCACAAAACAGAGTGGTAGCCTTGTAGAACCTCTGGATTCACCTTCTGTGTCCGTAACACGTCCACGCTTCACGGTAGCTGCGCTATTGCGTTTGCGCTGGGCCCATAACCCATTGATAACGTATCGGCGGCGCCTGGTCTTGGTATTCAGCAGAGTGCAGAGTAGTTCCTCACCAATCCAGACGCACACACTTTGGTTAGTCTCAGGAAGCGTATTTACTTCAGGTTAAAAGGTTGAACGTGCAGAGTATATAATTACAGAGGTCTATTTACAGTGATCAGGTACAAAGTACAGTTCTTGTGCCACACAGGCAATACAACTTAATCAGGCTTTACACACACTCTCTCACTATCTCTCTCTCTTAGCAATAGGTCTTACAAGAAGGGC
>ChameleonLLK2_DN2567_c0_g1_i1
CTAAACAATGGCGAGTAGTACGTTTCAACTTTCAAATTGCGATACGCCTTCATGAACCGATCGCTTTTAAGGGGTGAAAACAGAGATTGTGGAACGCCATCAGGAGTGTGCGCTCTATTTGCACGCCAAAAATCTACAATTCTTCTTTTACTTGGTAGCAATCGTATTACGCACGGATGCTGCCATAATCTCTTAAGTACCGCTCTAGTCATGGTCTGAATGTCTATACCCTCTATTGTACTGGAAAGTTGGCGAATGGCGTACTCTTGATCCACGATAAAGCAGTCATTGTATATGGCATCATCATTAAGATCTAGCACACTGTGGATACACTTAGACGAGTAATCGCTACCATGCTAGATATTAATGATGATGCCATATACAATGACTGCTTTATCGTGGATCAAGAGTACGCCATTCGCCAACTTTCCAGTACAATAGAGGGTATAGACATTCAGACCATGACTAGAGCGGTACTTAAGAGATTATGGCAGCATCCGTGCGTAATACGATTGCTACCAAGTAAAAGAAGAATTGTAGATTTTTGGCGTGCAAATAGAGCGCACACTCCTGATGGCGTTCCACAATCTCTGTTTTCACCCCTTAAAAGCGATCGGTTCATGAAGGCGTATCGCAATTTGAAAGTTGAAACGTACTACTCGCCATTGTTTAGGGATGGAGTACCTTTTGATACTCTAATAAAGTGGGAGAATAATGAGAGAGTTGTTTATAGTATGACGACTGAGGTAATTGGGGCACCTATCCAGCTGATGTTTCCTTCCAAAAACTATGATATA
>ChameleonLLK2_DN563_c0_g1_i1
TCCTGAATGCTGCTGTGCCTCCGTGCCTTATTGGTGTAAGGGTCTGGATAGACCTCCCTCGGCCCAGCTGTTCCCCACATCTGGTGACCCCCTGACGTGATATCGCCAGGTACCGGCCTCGCCTGCTCACAGACGGAAAAGTCTAGGTGCACCTCTTCAGCATTTCGCTTCAGCGTTTTGCTCCCAGATCGTGAGTATGGGGGGAGAGCTCTCAGTAGCACGGAAGCTACGTGTAAGGGAGCTCAATAAACTCATCAAGCAGGACGGACTTCCAGCAGTAACGTTAAGTAGTTTAGAAAGTTTCCTGAAAGAGGTGGCATGCCAATGTCCTTGGTCTCCTGAAACGGGATCCTTGGACAGGAAAGATTGGCAGCATGTGGGGACTCAGCTGTTCGAGGCGCCGCGAGCAGCGGTTCCCCATTTGCTCCTATGGCAGCGATGTTCAGAGGCAGTGGGAAGGTTGGTACCTGAGGCATCTCCCACTGTCTCTCCTCTTATCGTCAAAACACCACCTCCACCCTACCCTAAACTTGTACCACTTGTGTTGCCACCCACACCTTCTGCACCCCAGACCCCCCAAGTAACTTTGAAGCGAGAGGGAGTTTTTCCTACTCATCTGGGGTGCTTCCAAGCCTATGGCCAGTCACAGGAGGAAGAAAATCTCCTGCTTGTAAAAGAATTTCCCTGTTTCGATTACTCAAAAGGAGGATAGAAATTTCATTTGTTAAAATAGCTCTCCAGGCTTGACCTGGAGGAGGGGAATGCCTTAGGCATGTCCACTGAAGTGTAGAACCAT
>ChameleonLLK2_DN2101_c0_g1_i1
CACGACGATCTTCCGATCTCCCCCTGCAAAGTTGTGTAGTGCGATCGGTGGATGCCTTGGCACCAAGAGCCGATGAAGGACGTTGTGACCTGCGATAAGCCCTGGGGAGTTGGTGAGCGAGCTGTGATCCGGGGGTGTCCGAATGGGGAAACCTGGAATGTCCGGAGTAGTGTCCGGTGGCCCTGCCCTGAATGTATAGGGGTGTGGGTGGTAACGCGGGGAAGTGAAACATCTTAGTACCCGTAGGAAGAGAAAACAAGTGTGATTCCGTGAGTAGTGGCGAGCGAAAGCGGAAGAGGCTAAACCATGGGTGTGTGATAGCCGGCAGGTGTTGCATTCGTGGGGTTGTGGGGTTCATTTTGTCAATACTGCCGTGTTGGCCAACAGTAAGAAATCACAGGGTTAGTGGAAGTGGTCTGGAACGGCCTGTCGTAGAGGGTGAGAATCCCGTACACGAAAACTTTGTGACTGTTGTAATGGAAACCCAAGTAGCACCGGGCCCGTGAAATCTGGTGTGAATCTGTCGGGACCACCCGATAAGCCTGAATACTCCCTGGTGACCGATAGCGGACTAGTACCGTGAGGGAAAGGTGAAAAGTACCCCGGGAGGGGAGTGAAATAGTACCTGAAACCGTTTGCTTACAAACCGTTGGAGCAGCCTTGTTGCTGTGACAGCGTGCCTTTTGAAGAATGAGCCTGCGAGTTAGTGCTCAGTGGCGAGGTTAACCCGTGAGGGGCAGCCGTAGCGAAAGCGAGTCTGAATAGGGCGATTGAGTCGCGTGTCCTAGA
>ChameleonLLK2_DN461_c0_g1_i1
GGCAAGGGTACTAAAAGAGTGCAAATTAATTGTCTGGGATGAATGTACCATGGCACACAAAAAATCACTGGAGGCACTAAACACAACCATGAAAGACATCAGAGAAAACCAAAACATCATGGGAGGAGCAACACTACTACTCTGCGGTGACTTCAGACAAACTCTCCCAATCATCCCAAAATCCACACCGGCAGATGAAATCAACGCATGCCTCAAACAATCCGTACTATGGCAACGGGTCAACACAATAACATTGACCACAAACATGCGAATACAAAATAACCCTCAAGCGAAAGCATTCGCAAACACACTACTACAAATTGGAAACGGTGACTTCCCACAAGATGAATCTGGAGAAATCACCTTTCCAGAAGACTTCTGCAAAAACATGGAGACACCACAAGAACTCATAAACTCTGTATATCCGGACATTGTTCTAAACTACCTAAATTCAGATTGGATAAAGGAAAGAGCAATTTTAGCAGCAAAAAATGATACAGTACTCCACATCAACAACACGATTCTGGAAGAAATACCAGGAAACACTGAAGAATATCACTCCATAGACACAGTAGCAGAAGAGGACGATGCAGTACATTTCCCAACAGAATTCCTGAACTCACTAACTCCTCCTGGAATGCCACCACATTGCCTGAAACTAAAAGTTGGTGCACCAATAATTCTACTACGCAACCTGGATCCACCAAAACTATGCAACGGAACACGTCTGTGCATTAAAACAATGCTAACAAACATCATTGAAGCAACAATAATCACAGGCAAGGGCAA
>ChameleonLLK2_DN711_c0_g1_i1
CGTGGCCAGGCAAGTGGGCACCTGTAGCAGCTCATCACTGAATGTTCCCCAGGTTTTCATGGCTTGTCTCCCAAGAATCAGTCACCTTTTTATTTCATGGCTGCAATCCCCATCTGCAGCAATCTTAGATCCTAAGAAAGTGAAGTCTGTCACTGCTTCTACTTCTTCCCCATTTATTTTCCAGGGACTGATCAGGCCTGTTTGCCATTATCTTGATTTTCTTGATATTGAGTCTCAGGCCAGCTTTTGCACTCTCTTCTTCGGACCTAAGCAGCAGCTTTAGCTCTTCCTCACTTTCTGTCATTAGGGTGGTATCATCTGCATATCTCAAACTGTTGATGTTTCTCCCAGCAATTGTGATTCCTCCATCCCTGCATTGTGCATTATGTGCATAAGTTGAATAAGCAGGGTGATAAAATGCAGCCATGTCTTACTCCTTTTCCTATACCAAACCATTCTGTCATTCCATATTCTGTCCTAACTGTTGTTTCTTGGTAATCAACAGCTGTCCCACCCCACCTAGGAAGTTACAAGAAGGAAGGGAACTTTTAACCCTATCCTGCCTGACATTTAGTCTTTCTGGCCCTTGATCTGTTATATCATAGGTGCAAGATAGAGGGGGAAAGGTTGGCTTCCAGACACCTTTGGGAAGACACCTGTAAGAACAGGGAGATTCCCATGACATAAACACATTCCATTCCCATGGAAGTCCAGGTGCTTTTCCATGAGGTAAATACATTCCATGGAGCATCAGGTATATTCCCATGATGTCATGAATTGCACAGGG
>ChameleonLLK2_DN113_c0_g1_i1
CGCTACCCCGGTTGGATTAGGCCGGGGCGTGTAACAGGCTGGAGCTACCACGGTGTCACCCTCATCACTCGGCTCTCCTGACCAAATTGACTGGATTTTGCTGCTTCATCTTAAGCCTATATCTAGATACAGCCTGCAATGCTCCTTTACGACGTAAATCCTTGATGTGGCGCCTGTAGCCCCCAAAGTACTCATGAGCCTGGTCATGCAACATCTGCTCCATCTTCTCAACTCCGAGTGGGAAAGCCACCCCCTTCGCCGATTGGTGCCACCCTGCTAACATGTGCTTCATGATGTTCCTGTAATGTTCGGCCTTTTCTTTGTCACATATGTAGACGCTTGGGGAGGGAGGTCCGTCCATCGTCGCTCTCAGCTGCACCATCACTCCGGCTGGCATTGGAGACAAGCAGTGATTATCTAGTTTTAGAGAGTCGGTCATCTGCAAGTCCGATTTCCTGAATGAGTATGAAACCTGTTTCCCCTCATTGAATATAAATCCCCCACGTCCTCCGATCTTGAGCGCACCTGATCTCGTCCCCTGCCATTCGTAGGGATTTGCATCTATCTGCATGCCACGCAACACATCCTCCATATGCGTTTCAGGTGGTGATAGAACCGATGACCACATCTTTGCACCATCCAAAATCTTCGCCAGCCTCCCAGTCAAGTGGACTACTTTATCATTCGCCAATGTGTCGTTACCGGATACGTGATGGTACATGAACGGTTCTTTCCAGAATTCAGGATCCACTCGCGTATCCAGAGGAGGGTGGCACTTCCCTG
>ChameleonLLK2_DN2199_c0_g1_i1
CCCCCTGAATGCATTAAATGGATGCATTGAGATTCCGTAAGTAACTCAGTGAGTGCTTTCTAAGAAAGAAGGGCAAGGAAGAAGAAAATGAAATAGGAACAACCGCGCTGGTTGTAATAGATCGACTTTCATGCTGAAGCAAGAACTAGCATGAAAGTTCCATTTCAGGGAAGGACGACGTACCCATGATACTTTCTGTTTTGTCGAGCCTTGCTTTGGTCTCTGGTTTGATGGTTGTACGTGCTAAAAATCCGGTACATTCCGTTTTGTTTTTCATCCTAGTCTTTTGCGACACTTCAGGTTTACTTCTTTTGTTAGGTCTCGACTTCTTCGCTATGATCTTCCTAGTAGTTTATATAGGAGCTATAGCCGTTTTATTCCTTTTCGTTGTTATGATGTTCCATATTCAAATAGCGGAGATTCACGAAGAAGTATTGCGCTATTTACCAGTGAGTGGGATTATTGGACTGATCTTTTGGTGGGAAATGTTTTTCATTTTAGATAATGAAAGCATTCCATTACTACCAACCCAAAGAAATACGACCTCTCTTAGATATACGGTTTATGCCGGAAAGGTACGAAGTTGGACTAATTTGGAAACATTGGGCAATTTACTTTATACCTACTATTTCGTCTGGTTTTTGGTTTCTAGTCTTATTTTATTAGTAGCCATGATTGGGGCTATAGTACTGACTATGCATAGGACTACTAAGGTGAAAAGACAGGATGTATTCCGACGAAATGCTATTGATTTTAGGAGGACTATAATGAGGAGGACGACT
>ChameleonLLK2_DN2637_c0_g1_i1
GGACGGCAGGCGTCACACCGTATACGTCCACTTTCGTGTTTGCACAGTGCTGTGTTTTTAATAAACAGTTGCAGCCAGCTGGTATCTTCGACTGATTTCAGCTCCACGAGCAAGTCGCTTCACCTACATATCAGCGTGCCTTCTCCCGAAGTTACGGCACCATTTTGCCTAGTTCCTTCACCCGAGTTCTCTCAAGCGCCTTGGTATTCTCTACCTGACCACCTGTGTCGGTTTGGGGTACGATTTGATGTTACCTGATGCTTAGAGGCTTTTCCTGGAAGCAGGGCATTTGTTGCTTCAGCACCGTAGTGCCTCGTCATCACGCCTCAGCCTTGATTTTCCGGATTTGCCTGGAAAACCAGCCTACACGCTTAAACCGGGACAACCGTCGCCCGGCCAACATAGCCTTCTCCGTCCCCCCTTCGCAGTAACACCAAGTACAGGAATATTAACCTGTTTCCCATCGACTACGCCTTTCGGCCTCGCCTTAGGGGTCGACTCACCCTGCCCCGATTAACGTTGGACAGGAACCCTTGGTCTTCCGGCGAGCGGGCTTTTCACCCGCTTTATCGTTACTTATGTCAGCATTCGCACTTCTGATACCTCCAGCATGCCTCACAGCACACCTTCACAGGCTTACAGAACGCTCCCCTACCCAACAACGCATAAGCGTCGCTGCCGCAGCTTCGGTGCATGGTTTAGCCCCGTTACATCTTCCGCGCAGGCCGACTCGACCAGTGAGCTATTACGCTTTCTTTAAATGATGGCTGCTTCTAAGCCA
>ChameleonLLK2_DN1398_c0_g1_i1
CTGCCCAGCTCCTGTCGGCTTTCCCCCAGTTATCAGTTTAAAAGCTGCTCTGCTGCCCTTTTGATGTTGCGTGCCAGCAATCTGGTCCCGTCATGGTTCAAGTGCAACCCATCTCTCCTGAACAGATTTGGCTTGTCCCAAAATGTTCTCCAGTTTCTGACAAATCTGAAGCCCTCCTCTCGACACCACTGCCTCATCCATGCATTGAAGCTTTTGAGCTCTGCCTGCCTGGTAGGTCCTGCATGAGGAACAGGCAGCACTTCTGAAAATGCTACCTTGGAAGTCCGGGACTTCAATCTTCTTCCCAACAACCTGAATTTGGCTTCCAGCACTGACCGCTTTGCCTTCCCAATATCATTGGTACCAACATGTACTGTGACCATTGGATCCTTCCCAGTTCTGTCTAACAAGCTATCTAGATTTCTCGTGATGTCTGCAACTTTTGCACCTGGCAGACAAGTCACCGTACGGTTATCATGTGCATCACAAATCCATCTCTCTGTGTTCCTAATAATCGAATCACCTAGTACAAGGAGCCTCTCTCCTGCAATCTGTTCGTCTACAAGCACCTTATCTGCTACAATAAGGGAGAGGACTTCAGTTTGTTCTTGTTGTTTATATTCCTGTATCTCATCAAGTGTGATGAAGGAGAGATCCTCAGGTGGAACCAATTGTTCCTCTGTGTGTTCCTCATCGAGTGAAATGAGGGAAAGAGCCTCAAATTGATTTTGTAATTTCAGACTTTCAGAATGATCCCTTGCCCTTCTCCTTCTTCG
>ChameleonLLK2_DN2358_c0_g1_i1
CCGATCTCCCCTCACGACAATGATCCTTCCGCAGGTTCACCTACGGAAACCTTGTTACGACTTCTCCTTCCTCTAAATGATAAGGTTTAGTGGACTTCTCGCGACGTCGCAGACGGCGAACCACCCACGTCGCCGCGATCCGAACACTTCACCGGATCATTCAATCGGTAGGAGCGACGGGCGGTGTGTACAAAGGGCAGGGACGTAGTCAACGCGAGCTGATGACTCGCGCTTACTAGGAATTCCTCGTTGAAGACCAACAATTGCAATGATCTATCCCCATCACGATGAAATTTCAAAGATTACCCGGGCCTGTCGGCCAAGGTGTGAACTCGTTGAATACATCAGTGTAGCGCGCGTGCGGCCCAGAACATCTAAGGGCATCACAGACCTGTTATTGCCTCAAACTTCCTTGGCCTAAACGGCCATAGTCCCTCTAAGAAGCCGGCCGTGAAGGGATGCCTCCACGTAGCTAGTTAGCAGGCTGAGGTCTCGTTCGTTAACGGAATTAACCAGACAAATCGCTCCACCAACTAAGAACGGCCATGCACCACCACCCATAGAATCAAGAAAGAGCTCTCAGTCTGTCAATCCTTACCAGGTCCAGACATAGTAAGGATTGACAGACTGAGAGCTCTTTCTTGATTCTATGGGTGGTGGTGCATGGCCGTTCTTAGTTGGTGGAGCGATATGTCTGGTTAATTCCGTTAACGAACGAGACCTCAGCCTGCTAACTAGCTACGTGGAGGCATCCCTTCACGGCCGGCTTCTTAG
>ChameleonLLK2_DN175_c0_g1_i1
GTTTACGATACTCAAAACCTAGCCGCCCTCTATCTTCTTTGTAGCTCATTCTTTCCGATTATATAATGTCTGGTAAAGGAGAAGGTCCAGCGATCGGTATCGATCTCGGTACGACGTACTCTTGCGTCGGAGTGTGGCAACACGACCGCGTTGAGATCATCGCTAATGATCAAGGTAACAGGACCACGCCGTCTTACGTCGCTTTCACTGACTCCGAGAGGCTCATCGGTGATGCCGCTAAGAACCAGGTCGCCATGAACCCTATCAACACCGTCTTCGATGCTAAGAGGTTGATCGGTCGTCGTTTCAGCGACAGCTCTGTACAGAGCGACATGAAGCTGTGGCCATTCAAGATCATCGCAGGACCTGCCGAGAAGCCAATGATCGTAGTCAACTACAAGGGCGAGGAGAAGCAGTTTGCCGCCGAGGAGATTTCCTCCATGGTTCTCATCAAGATGCGTGAGATTGCAGAGGCTTACCTTGGCGTCACCATCAAGAACGCAGTCGTCACTGTCCCTGCCTACTTCAACGACTCTCAGCGTCAGGCTACTAAAGACGCTGGTGTGATTGCCGGTTTGAACGTTATGCGTATCATCAACGAGCCCACCGCTGCTGCTATTGCCTACGGTCTTGACAAGAAGGGTGGTGAGAAGAACATCCTTGTCTTTGACCTTGGTGGTGGTACCTTTGATGTCAGTGTCTTGACCATTGATAACGGAGTGTTCGAGGTTCTCTCCACAAATGGTGACACTCACTTGGGAGGTGAGGACTTC
>ChameleonLLK2_DN2019_c1_g1_i1
CCCTCTGCAGTGATCTTAGATCCTAAGAAAGTAAAATCTGCCACGGCTTCTACTTCTTCATGAGATGGCTAGACACCATTGTAGACACAATGGGCACAGAGCTGGGTGGGCTGAGGAGGATGGTGGGGGACAGAGGTGTATTTCACAATAACTTCTTCCAGCCAGGCAAATTTCTTAGGTACAGTATAAAATGAGAGGTTATCTTGAACAACCAGCAGCTCATGTCTCTTACAATGTTTCAAATAATCAAACAAACTACTGTTATGTCTTCCAGTTTGGATGGAAATTGAAGAAAATCTTAAAATTTGTATACCTATTCCTCCAAGAGAAGTTGCTAACAAACCAAAACCAGCTGTTTCTGCCCCACCCTCCTTTTTTGGTAGCAAATTCTCATTGCAGAATACCTATACCTGTACAGTATACAAATTCCAACAGACCTAAATCCTCCTTTTATAAGTATATCAAAATAAAGTACCTGAGGCCTAGGGGCGTTCCCCCCCCGGCTCTACATGGTCTCATGGTACATCCCCTTGGGGAGACAGGCCAACCAATCAGGAAAACTCACAGGCCCTCCCAGAAGCACCGCCCTATGGGAGGAGGCAGGCCTAACCAATCAGCTATCCCCATGTGGAGGCGGGCGGGGTTTTGAAATCCTTTTTAGAGCTCATCTCACTGCAGCTCAGCTCAGTCACTCAGCTGCAGACACAGAGGCCAGACAGAAGCCAGATGCTCCCAACAGAAGCCCTCCGATGTGAAGCCCTCCACCACTC
>ChameleonLLK2_DN2592_c1_g1_i1
ACGATCTTCCGATCTCCCCCCCATGTGGTGAAACTTTTCCTGGCAAAATAAAATTGGAGCCAAGAAATTGGAAGCTCTACATAACACTGAGTTGATTCTTTGGGATCTGTTAACACTGAGCTCTACTTTCCTTCTCTTTCTCTTTAAAGTCTGATATCACCACCACAACCACCCCCCAAAAATTCTCAAGCTCCAGAAAGTACGTACCATTTTCTTGCCATTTTCTTAAATGACAATGAGTCAGGCAACAAATTAGAAACCATGTTGAAGTTCTTGTGAACACCTATACTAATTCTCCCTTATTTACTGTAATTTTTGGCAATGGCTACCCATTGAAAGTCTTCCTTTTTAAAAATATGATGTGAGAAACACCTTTTTATTAAAAAGATAGCATGTCTCATATTAATTTCCAACTAGTTCTGTGGTAAGAGAGCTCATTGCACTGCTCGTGTCTCACTATAAAATATAGGCACTATATTAGGGCTGAATATCAGAACTCCACAACTTCCCCATTCTCTTTCACAAAACCGCAAAAGTTGACAGTTAGAAGAAGGATTTCACAAATAACTACTAAACTGAGCCCTGCATGCATTTATAACTTATTTTATAAATGAATATTAAATAAATACCATTTCAGTACTTCAACTTCCCCATTTCACAAAACCACCGCTCTGGCAGTTGACATACAAGCGAGAAGGATTTCACATACTGTATTAGGATCTCATGAGGTAACAATAGGAAATTTGTATTAGTTTTATTAGGATGATA
>ChameleonLLK2_DN605_c0_g1_i1
TTCTTCGCGCTCAACCAGGGGAGGTCTGCACCTGCCCGTCGCGTGCGCTGGTGCATGAATCGATCTATGACCGCTTCATGGAAAAGGCCATCAAGCGCGTTCAGGCCATCAGCCAGGACGATCCGCTCAATCCGTCGACCATGCTGGGCGCACAGGCCTCGCAGGAACAGTTCGACAAGATCATGAGCTATCTTGAAATCGGCAAGAAGGAAGGTGCCAAGGTGCTGACCGGCGGCGACCGCAAGACGCTGACCGGCGACCTCAAGGACGGCTATTATATCCAGCCGACCGTCTTTGAGGGCAATAACAAGATGCGCGTCTTCCAGGAGGAAATCTTCGGTCCTGTCGTTTCCGTCACCACTTTCAAGACAGTGGAAGAGGCGCTCGAAATCGCCAATGACACCGTCTACGGACTGGGTGCCGGCGTCTGGAGCCGTGACACCAATATTGCCTATCGGGCTGGTCGCGGCATCGAGGCGGGTCGTGTGTGGACCAATTGCTACCACGTCTATCCGGCGGGTGCGGCATTCGGCGGCTACAAGCAGTCGGGCATCGGTCGCGAGACCCACAAGATGATGCTCGATCACTACCAGCAGACCAAGAACCTGCTCGTTTCCTACAGCCCGAACAAGGTCGGTTTCTTCTGAGCTCCTCCCCGGAAGCCGGCAAGGGTCATCGTGATCTCCCGTCGCCGGCGCGTTCCCAGGGGCTTTGGCCCCTGGGAGCCCGGTACAAATAAAAAGGCCGGAGAGATCGGAAGAAC
```
