## Supplementary material for "dsRNA-Seq: Identification of viral infection by purifying and sequencing dsRNA": File_S16

```
>MuleDeerBrain_DN1478_c0_g1_i1
GCGGTAGCAAAGGCGGTAGCGAAATGGACAAAGACTGCGAAATGAAGCGCACCACCCTGGATAGCCCTCTGGGCAAGCTGGAACTGTCTGGGTGCGAACAGGGCCTGCACCGTATCATCTTCCTGGGCAAAGGAACATCTGCCGCCGACGCCGTGGAAGTGCCTGCCCCAGCCGCCGTGCTGGGCGGACCAGAGCCACTGATGCAGGCCACCGCCTGGCTCAACGCCTACTTTCACCAGCCTGAGGCCATCGAGGAGTTCCCTGTGCCAGCCCTGCACCACCCAGTGTTCCAGCAGGAGAGCTTTACCCGCCAGGTGCTGTGGAAACTGCTGAAAGTGGTGAAGTTCGGAGAGGTCATCAGCTACAGCCACCTGGCCGCCCTGGCCGGCAATCCCGCCGCCACCGCCGCCGTGAAAACCGCCCTGAGCGGAAATCCCGTGCCCATTCTGATCCCCTGCCACCGGGTGGTGCAGGGCGACCTGGACGTGGGGGGCTACGAGGGCGGGCTCGCCGTGAAAGAGTGGCTGCTGGCCCACGAGGGCCACAGACTGGGCAAGCCTGGGCTGGGTGGCGGTAGCAAAGGCGGTAGCGAAGTCGACACCGGTGGTACCATGTCTAAGTCAGAGTCTCCTAAAGAGCCCGAACAGCTGAGGAAGCTCTTCATTGGAGGGTTGAGCTTTGAAACAACTGATGAGAGCCTGAGGAGCCATTTTGAGCAATGGGGAACGCTCACGGACTGTGTGGTAATGAGAGATCCAAACACCAAGCGCTCCAGGGGCTTTGGGTTTGTCACATATGCCACTGTGGAGGAGGTGGATGCAGCTATGAATGCAAGGCCACACAAGGTGGATGGAAGAGTTGTGGAACCAAAGAGAGCTGTCTCCAGAGAAGATTCTCAAAGACCAGGTGCCCACTTAACTGTGAAAAAGATATTTGTTGGTGGCATTAAAGAAGACACTGAAGAACATCACCTAAGAGATTATTTTGAACAGTATGGAAAAATTGAAGTGATTGAAATCATGACTGACCGAGGCAGTGGCAAGAAAAGGGGCTTTGCCTTTGTAACCTTTGACGACCATGACTCCGTGGATAAGATTGTCATTCAGAAATACCATACTGTGAATGGCCACAACTGTGAAGTTAGAAAAGCCCTGTCAAAGCAAGAGATGGCTAGTGCTTCATCCAGCCAAAGAGGTCGAAGTGGTTCTGGAAACTTTGGTGGTGGTCGTGGAGGTGGTTTCGGTGGGAATGACAACTTCGGTCGTGGAGGAAACTTCAGTGGTCGTGGTGGCTTTGGTGGCAGCCGTGGTGGTGGTGGATATGGTGGCAGTGGGGATGGCTATAATGGATTTGGTAATGATGGAAGCAATTTTGGAGGTGGTGGAAATTACAACAATCAGTCTTCAAATTTTGGACCCATGAAGGGAGGAAATTTTGGAGGCAGAAGCTCTGGCCCCTATGGCGGTGGAGGCCAATACTTTGCAAAACCACGAAACCAAGGTGGCTATGGCGGTTCCAGCAGCAGCAGTAGCTATGGCAGTGGCAGAAGATTTTAAGCGGCCGCGGATCCGGCTGCTAACAAAGCCCGAAAGGAAGCTGAGTTGGCTGCTGCCACCGCTGAGCAATAACTAGCATAACCCCTTGGGGCCTCTAAACGGGTCTTGAGGGGTTTTTTGCTGAAAGGAGGAACTATATCCGGATATCCCGCAAGAGGCCCGGCAGTACCGGCATAACCAAGCCTATGCCTACAGCATCCAGGGTGACGGTGCCGAGGATGACGATGAGCGCATTGTTAGATTTCATACACGGTGCCTGACTGCGTTAGCAATTTAACTGTGATAAACTACCGCATTAAAGCTTATCGATGATAAGCTGTCAAACATGAGAATTCTTGAAGACGAAAGGGCCTCGTGATACGCCTATTTTTATAGGTTAATGTCATGATAATAATGGTTTCTTAGACGTCAGGTGGCACTTTTCGGGGAAATGTGCGCGGAACCCCTATTTGTTTATTTTTCTAAATACATTCAAATATGTATCCGCTCATGAGACAATAACCCTGATAAATGCTTCAATAATATTGAAAAAGGAAGAGTATGAGTATTCAACATTTCCGTGTCGCCCTTATTCCCTTTTTTGCGGCATTTTGCCTTCCTGTTTTTGCTCACCCAGAAACGCTGGTGAAAGTAAAAGATGCTGAAGATCAGTTGGGTGCACGAGTGGGTTACATCGAACTGGATCTCAACAGCGGTAAGATCCTTGAGAGTTTTCGCCCCGAAGAACGTTTTCCAATGATGAGCACTTTTAAAGTTCTGCTATGTGGCGCGGTATTATCCCGTGTTGACGCCGGGCAAGAGCAACTCGGTCGCCGCATACACTATTCTCAGAATGACTTGGTTGAGTACTCACCAGTCACAGAAAAGCATCTTACGGATGGCATGACAGTAAGAGAATTATGCAGTGCTGCCATAACCATGAGTGATAACACTGCGGCCAACTTACTTCTGACAACGATCGGAGGACCGAAGGAGCTAACCGCTTTTTTGCACAACATGGGGGATCATGTAACTCGCCTTGATCGTTGGGAACCGGAGCTGAATGAAGCCATACCAAACGACGAGCGTGACACCACGATGCCTGCAGCAATGGCAACAACGTTGCGCAAACTATTAACTGGCGAACTACTTACTCTAGCTTCCCGGCAACAATTAATAGACTGGATGGAGGCGGATAAAGTTGCAGGACCACTTCTGCGCTCGGCCCTTCCGGCTGGCTGGTTTATTGCTGATAAATCTGGAGCCGGTGAGCGTGGGTCTCGCGGTATCATTGCAGCACTGGGGCCAGATGGTAAGCCCTCCCGTATCGTAGTTATCTACACGACGGGGAGTCAGGCAACTATGGATGAACGAAATAGACAGATCGCTGAGATAGGTGCCTCACTGATTAAGCATTGGTAACTGTCAGACCAAGTTTACTCATATATACTTTAGATTGATTTAAAACTTCATTTTTAATTTAAAAGGATCTAGGTGAAGATCCTTTTTGATAATCTCATGACCAAAATCCCTTAACGTGAGTTTTCGTTCCACTGAGCGTCAGACCCCGTAGAAAAGATCAAAGGATCTTCTTGAGATCCTTTTTTTCTGCGCGTAATCTGCTGCTTGCAAACAAAAAAACCACCGCTACCAGCGGTGGTTTGTTTGCCGGATCAAGAGCTACCAACTCTTTTTCCGAAGGTAACTGGCTTCAGCAGAGCGCAGATACCAAATACTGTCCTTCTAGTGTAGCCGTAGTTAGGCCACCACTTCAAGAACTCTGTAGCACCGCCTACATACCTCGCTCTGCTAATCCTGTTACCAGTGGCTGCTGCCAGTGGCGATAAGTCGTGTCTTACCGGGTTGGACTCAAGACGATAGTTACCGGATAAGGCGCAGCGGTCGGGCTGAACGGGGGGTTCGTGCACACAGCCCAGCTTGGAGCGAACGACCTACACCGAACTGAGATACCTACAGCGTGAGCTATGAGAAAGCGCCACGCTTCCCGAAGGGAGAAAGGCGGACAGGTATCCGGTAAGCGGCAGGGTCGGAACAGGAGAGCGCACGAGGGAGCTTCCAGGGGGAAACGCCTGGTATCTTTATAGTCCTGTCGGGTTTCGCCACCTCTGACTTGAGCGTCGATTTTTGTGATGCTCGTCAGGGGGGCGGAGCCTATGGAAAAACGCCAGCAACGCGGCCTTTTTACGGTTCCTGGCCTTTTGCTGGCCTTTTGCTCACATGTTCTTTCCTGCGTTATCCCCTGATTCTGTGGATAACCGTATTACCGCCTTTGAGTGAGCTGATACCGCTCGCCGCAGCCGAACGACCGAGCGCAGCGAGTCAGTGAGCGAGGAAGCGGAAGAGCGCCTGATGCGGTATTTTCTCCTTACGCATCTGTGCGGTATTTCACACCGCAATGGTGCACTCTCAGTACAATCTGCTCTGATGCCGCATAGTTAAGCCAGTATACACTCCGCTATCGCTACGTGACTGGGTCATGGCTGCGCCCCGACACCCGCCAACACCCGCTGACGCGCCCTGACGGGCTTGTCTGCTCCCGGCATCCGCTTACAGACAAGCTGTGACCGTCTCCGGGAGCTGCATGTGTCAGAGGTTTTCACCGTCATCACCGAAACGCGCGAGGCAGCTGCGGTAAAGCTCATCAGCGTGGTCGTGAAGCGATTCACAGATGTCTGCCTGTTCATCCGCGTCCAGCTCGTTGAGTTTCTCCAGAAGCGTTAATGTCTGGCTTCTGATAAAGCGGGCCATGTTAAGGGCGGTTTTTTCCTGTTTGGTCACTGATGCCTCCGTGTAAGGGGGATTTCTGTTCATGGGGGTAATGATACCGATGAAACGAGAGAGGATGCTCACGATACGGGTTACTGATGATGAACATGCCCGGTTACTGGAACGTTGTGAGGGTAAACAACTGGCGGTATGGATGCGGCGGGACCAGAGAAAAATCACTCAGGGTCAATGCCAGCGCTTCGTTAATACAGATGTAGGTGTTCCACAGGGTAGCCAGCAGCATCCTGCGATGCAGATCCGGAACATAATGGTGCAGGGCGCTGACTTCCGCGTTTCCAGACTTTACGAAACACGGAAACCGAAGACCATTCATGTTGTTGCTCAGGTCGCAGACGTTTTGCAGCAGCAGTCGCTTCACGTTCGCTCGCGTATCGGTGATTCATTCTGCTAACCAGTAAGGCAACCCCGCCAGCCTAGCCGGGTCCTCAACGACAGGAGCACGATCATGCGCACCCGTGGCCAGGACCCAACGCTGCCCGAGATGCGCCGCGTGCGGCTGCTGGAGATGGCGGACGCGATGGATATGTTCTGCCAAGGGTTGGTTTGCGCATTCACAGTTCTCCGCAAGAATTGATTGGCTCCAATTCTTGGAGTGGTGAATCCGTTAGCGAGGTGCCGCCGGCTTCCATTCAGGTCGAGGTGGCCCGGCTCCATGCACCGCGACGCAACGCGGGGAGGCAGACAAGGTATAGGGCGGCGCCTACAATCCATGCCAACCCGTTCCATGTGCTCGCCGAGGCGGCATAAATCGCCGTGACGATCAGCGGTCCAATGATCGAAGTTAGGCTGGTAAGAGCCGCGAGCGATCCTTGAAGCTGTCCCTGATGGTCGTCATCTACCTGCCTGGACAGCATGGCCTGCAACGCGGGCATCCCGATGCCGCCGGAAGCGAGAAGAATCATAATGGGGAAGGCCATCCAGCCTCGCGTCGCGAACGCCAGCAAGACGTAGCCCAGCGCGTCGGCCGCCATGCCGGCGATAATGGCCTGCTTCTCGCCGAAACGTTTGGTGGCGGGACCAGTGACGAAGGCTTGAGCGAGGGCGTGCAAGATTCCGAATACCGCAAGCGACAGGCCGATCATCGTCGCGCTCCAGCGAAAGCGGTCCTCGCCGAAAATGACCCAGAGCGCTGCCGGCACCTGTCCTACGAGTTGCATGATAAAGAAGACAGTCATAAGTGCGGCGACGATAGTCATGCCCCGCGCCCACCGGAAGGAGCTGACTGGGTTGAAGGCTCTCAAGGGCATCGGTCGAGATCCCGGTGCCTAATGAGTGAGCTAACTTACATTAATTGCGTTGCGCTCACTGCCCGCTTTCCAGTCGGGAAACCTGTCGTGCCAGCTGCATTAATGAATCGGCCAACGCGCGGGGAGAGGCGGTTTGCGTATTGGGCGCCAGGGTGGTTTTTCTTTTCACCAGTGAGACGGGCAACAGCTGATTGCCCTTCACCGCCTGGCCCTGAGAGAGTTGCAGCAAGCGGTCCACGCTGGTTTGCCCCAGCAGGCGAAAATCCTGTTTGATGGTGGTTAACGGCGGGATATAACATGAGCTGTCTTCGGTATCGTCGTATCCCACTACCGAGATATCCGCACCAACGCGCAGCCCGGACTCGGTAATGGCGCGCATTGCGCCCAGCGCCATCTGATCGTTGGCAACCAGCATCGCAGTGGGAACGATGCCCTCATTCAGCATTTGCATGGTTTGTTGAAAACCGGACATGGCACTCCAGTCGCCTTCCCGTTCCGCTATCGGCTGAATTTGATTGCGAGTGAGATATTTATGCCAGCCAGCCAGACGCAGACGCGCCGAGACAGAACTTAATGGGCCCGCTAACAGCGCGATTTGCTGGTGACCCAATGCGACCAGATGCTCCACGCCCAGTCGCGTACCGTCTTCATGGGAGAAAATAATACTGTTGATGGGTGTCTGGTCAGAGACATCAAGAAATAACGCCGGAACATTAGTGCAGGCAGCTTCCACAGCAATGGCATCCTGGTCATCCAGCGGATAGTTAATGATCAGCCCACTGACGCGTTGCGCGAGAAGATTGTGCACCGCCGCTTTACAGGCTTCGACGCCGCTTCGTTCTACCATCGACACCACCACGCTGGCACCCAGTTGATCGGCGCGAGATTTAATCGCCGCGACAATTTGCGACGGCGCGTGCAGGGCCAGACTGGAGGTGGCAACGCCAATCAGCAACGACTGTTTGCCCGCCAGTTGTTGTGCCACGCGGTTGGGAATGTAATTCAGCTCCGCCATCGCCGCTTCCACTTTTTCCCGCGTTTTCGCAGAAACGTGGCTGGCCTGGTTCACCACGCGGGAAACGGTCTGATAAGAGACACCGGCATACTCTGCGACATCGTATAACGTTACTGGTTTCACATTCACCACCCTGAATTGACTCTCTTCCGGGCGCTATCATGCCATACCGCGAAAGGTTTTGCGCCATTCGATGGTGTCCGGGATCTCGACGCTCTCCCTTATGCGACTCCTGCATTAGGAAGCAGCCCAGTAGTAGGTTGAGGCCGTTGAGCACCGCCGCCGCAAGGAATGGTGCATGCAAGGAGATGGCGCCCAACAGTCCCCCGGCCACGGGGCCTGCCACCATACCCACGCCGAAACAAGCGCTCATGAGCCCGAAGTGGCGAGCCCGATCTTCCCCATCGGTGATGTCGGCGATATAGGCGCCAGCAACCGCACCTGTGGCGCCGGTGATGCCGGCCACGATGCGTCCGGCGTAGAGGATCGAGATCTCGATCCCGCGAAATTAATACGACTCACTATAGGGGAATTGTGAGCGGATAACAATTCCCCTCTAGAAATAATTTTGTTTAACTTTAAGAAGGAGATATACATATCATGCACCACCATCACCACCATCATCACGAAAACCTGTATTTTCAGGGCATGCATCATATGAAAATCGAAGAAGGTAAACTGGTAATCTGGATTAACGGCGATAAAGGCTATAACGGTCTCGCTGAAGTCGGTAAGAAATTCGAGAAAGATACCGGAATTAAAGTCACCGTTGAGCATCCGGATAAACTGGAAGAGAAATTCCCACAGGTTGCGGCAACTGGCGATGGCCCTGACATTATCTTCTGGGCACACGACCGCTTTGGTGGCTACGCTCAATCTGGCCTGTTGGCTGAAATCACCCCGGACAAAGCGTTCCAGGACAAGCTGTATCCGTTTACCTGGGATGCCGTACGTTACAACGGCAAGCTGATTGCTTACCCGATCGCTGTTGAAGCGTTATCGCTGATTTATAACAAAGATCTGCTGCCGAACCCGCCAAAAACCTGGGAAGAGATCCCGGCGCTGGATAAAGAACTGAAAGCGAAAGGTAAGAGCGCGCTGATGTTCAACCTGCAAGAACCGTACTTCACCTGGCCGCTGATTGCTGCTGACGGGGGTTATGCGTTCAAGTATGAAAACGGCAAGTACGACATTAAAGACGTGGGCGTGGATAACGCTGGCGCGAAAGCGGGTCTGACCTTCCTGGTTGACCTGATTAAAAACAAACACATGAATGCAGACACCGATTACTCCATCGCAGAAGCTGCCTTTAATAAAGGCGAAACAGCGATGACCATCAACGGCCCGTGGGCATGGTCCAACATCGACACCAGCAAAGTGAATTATGGTGTAACGGTACTGCCGACCTTCAAGGGTCAACCATCCAAACCGTTCGTTGGCGTGCTGAGCGCAGGTATTAACGCCGCCAGTCCGAACAAAGAGCTGGCAAAAGAGTTCCTCGAAAACTATCTGCTGACTGATGAAGGTCTGGAAGCGGTTAATAAAGACAAACCGCTGGGTGCCGTAGCGCTGAAGTCTTACGAGGAAGAGTTGGCGAAAGATCCACGTATTGCCGCCACCATGGAAAACGCCCAGAAAGGTGAAATCATGCCGAACATCCCGCAGATGTCCGCTTTCTGGTATGCCGTGCGTACTGCGGTGATCAACGCCGCCAGCGGTCGTCAGACTGTCGATGAAGCCCTGAAAGACGCGCAGACTCATATGCTGGAAGTGCTGTTTCAGGGCCCGGTTATGGGCGGTAGCAAAGGCGGTAGCGAAATGGACAAAGACTGCGAAATGAAGCGCACCACCCTGGATAGCCCTCTGGGCAAGCTGGAACTGTCTGGGTGCGAACAGGGCCTGCACCGTATCATCTTCCTGGGCAAAGGAACATCTGCCGCCGACGCCGTGGAAGTGCCTGCCCCAGCCGCCGTGCTGGGCGGACCAGAGCCACTGATGCAGGCCACCGCCTGGCTCAACGCCTACTTTCACCAGCCTGAGGCCATCGAGGAGTTCCCTGTGCCAGCCCTGCACCACCCAGTGTTCCAGCAGGAGAGCTTTACCCGCCAGGTGCTGTGGAAACTGCTGAAAGTGGTGAAGTTCGGAGAGGTCATCAGCTACAGCCACCTGGCCGCCCTGGCCGGCAATCCCGCCGCCACCGCCGCCGTGAAAACCGCCCTGAGCGGAAATCCCGTGCCCATTCTGATCCCCTGCCACCGGGTGGTGCAGGGCGACCTGGACGTGGGGGGCTACGAGGGCGGGCTCGCCGTGAAAGAGTGGCTGCTGGCCCACGAGGGCCACAGACTGGGCAAGCCTGGGCTGGGTGGCGGTAGCAAAGGCGGTAGCGAGTCGACACCGGTGGTACCATGTCTAAGTCAGAGTCTCCTAAAGAGCCCGAACAGCTGAGGAAGCTCTTCATTGGAGGGTTGAGCTTTGAAACAACTGATGAGAGCCTGAGGAGCCATTTTGAGCAATGGGGAACGCTCACGGACTGTGTGGTAATGAGAGATCCAAACACCAAGCGCTCCAGGGGCTTTGGGTTTGTCACATATGCCACTGTGGAGGAGGTGGATGCAGCTATGAATGCAAGGCCACACAAGGTGGATGGAAGAGTTGTGGAACCAAAGAGAGCTGTCTCCAGAGAAGATTCTCAAAGACCAGGTGCCCACTTAACTGTGAAAAAGATATTTGTTGGTGGCATTAAAGAAGACACTGAAGAACATCACCTAAGAGATTATTTTGAACAGTATGGAAAAATTGAAGTGATTGAAATCATGACTGACCGAGGCAGTGGCAAGAAAAGGGGCTTTGCCTTTGTAACCTTTGACGACCATGACTCCGTGGATAAGATTGTCATTCAGAAATACCATACTGTGAATGGCCACAACTGTGAAGTTAGAAAAGCCCTGTCAAAGCAAGAGATGGCTAGTGCTTCATCCAGCCAAAGAGGTCGAAGTGGTTCTGGAAACTTTGGTGGTGGTCGTGGAGGTGGTTTCGGTGGGAATGACAACTTCGGTCGTGGAGGAAACTTCAGTGGTCGTGGTGGCTTTGGTGGCAGCCGTGGTGGTGGTGGATATGGTGGCAGTGGGGATGGCTATAATGGATTTGGTAATGATGGAAGCAATTTTGGAGGTGGTGGAAATTACAACAATCAGTCTTCAAATTTTGGACCCATGAAGGGAGGAAATTTTGGAGGCAGA
>MuleDeerBrain_DN1071_c0_g1_i1
CACGACGATCTTCCGATCTCCCCCTGGGGAGCATGCTCCGCATTACAACACGCTTCTGAACTGGATCAAGCGCAACAGCATCATGCCGCGCCCCATTAAGGTTGGACGCAGGTATCTATGCGACCCGAAGGCGCGTTATATCGATCCGGTCGCAGAAAAGATCGGGAGAATGGCGGATGGCCGCTAGACGACGTAATGCCGACCGCCGCAACTGGCCGAAGAACCTGTACCAGAATTCAGCGGGAACGTTCTGGTATAGAAATCCGAAGACCGGCAAGACGTACAGCCTTGGGAAAGATCTGCGGGTTGCAGCCGATCAGGCGCGAGCGGCCAACGCAGATCTTGAATACCGGAAAGGCCACGTCAGCCTGATTCAGCGCATGAATGGAGCCGAGACGACGGTAGCCGAATGGTGTCGGCGGTACAAAGAGATCTTCATTGATCGAGGGAACAGCAACCCGCGCACGCAGGCGAATGTCAGCAGTGACCTAGAGGCTATCAAGAAGGCGCCGTTCAAAGATTATGCGCTGTACAAGGTGACACCAAACGATGTGAGCAAATGGATCAAGAGCATCGCTGGGACGGTTAGCGCATCGCGCGGCGGTCAGCTTCGAAGCCGCCTGTCAGATATGTTCAACGAGGCCATTGCCGAGGCGTTGCTGGAGGCTGGCAAAAATCCTGTTTCGGCTATCCGCAAGCCAAAGAGCAAGGTGATGCGTCAGCGCCTTACTCTGGATGACTTCACGAAAATTGTTGCCGCCGCCAGGAAGGATCCTGGCATGGTGTGGGCTGCCCGAGCATTCTTGTTGGCGCTGCTTACCGGCCAGCGTCGCGAGGATATCAAGAACATGAAATTCTCCGACGTGCGCGACGGATTCGTATGGGTGGAGCAAGGAAAGAGTCAAGGGGCATAGATCGG
>MuleDeerBrain_DN837_c0_g1_i2
CCCTCAGGATCGCAGTGAGGGCCTAGTGTAAACTTCGAACATGGATATTGTACTGTATGCCCTCACTGCGATCCTGTACGGCGGCCTTTCCGTCGCAGGCTGGCGCGCGCACCGCCAGAGCGCGGCATCGCCGCTCGTCGCGAGCGTGCCGGCCGTGCCGGTGCCTGCGTCTGCTGCGTCCGGCATGAGCGGCGCAGGCCGCGTGCTCCTGTTCGCCGCGCTCGTCATGCATGGCGTGTTGCTGGACATGACGATCTTCCCGCACGACGCGATGATCTTCGGATTTGCGTTCGCGCTGTCCGCCATGTTCTGGCTCGGCGCCGGCATCTACTGGATCGAAAGCTTCTTCTTCCCGCTCGACAGCCTGCGCCTGCTCGTGTTGCCGCTTGCGTGCGGCGCGTCGCTGCTGCCGCTCGCGTTCGGCGGGGTGCGCGTGCTGCCGTATGCCGCTGCGCCGCTCTTCAAGCTGCATTTCCTGATTGCCAACATCGCCTACGGTCTCTTCGCGATCGCAGCCCTGCACGCGGTCCTGATGCTGATGGTCGAGCGGCGCCTGCAATCGCTGCGCAGCGGCGGCCGCCATGGCTCGGCCGGCTGGATCGCGAGCTGGCTCGAGACGCTCCCGCCGCTCCTGACGCTCGAAAAGCTGCTGTTCCGCCTGATCGGCACCGGTTTCGTGCTGCTCACTCTGACGCTCGCGTCCGGGATCCTGTTCAGCGAGCAGATCGATGCACGCGCGCTGCGGCTCGATCACAAGACTGTCTTCGCGCTTTTGTCGTGGCTGATGTTCGGCGGCCTTTTGATCGCGCGCAAGGCATCGGGCTGGCGCGGACGGGGCGCGGCGCGCTGGGTGCTCGTGTCGTTCGCGGCGCTGCTGTTTGCCTATGTCGGCAGCCGGTTCGTTTTCGAGGTGCTGCTGCACCGTTATGTGGTTTGACCGATTGATTCAGATGCGACAGATTCTTCTCCTGATCCTCCTGTTCTTTGCGACTTCGTGGGTGGCGCGCAAGTTGCGCCAGGCGCAGGCGCAGGCGCACGCCGGCCGCGACGCCGGGCAGAGCGGCGGCGCGCCGGGCCACAGCAGTGCCGGAGCGCCGCGCGGCAACACGCAGACGCTCCCGGAGCCGATGGTGCGCTGCGCCGAATGCGGCGTGCATGCCCCGAAGGGCGACGCGATCACCGTGGACGGCGACTACTTCTGCAGTGTCGAGCACGCGCAGCGCCACGCCGCGCGTGCGAACGAACGCGAGGCGCGATGAGCGGCGAGCCGCCCGTTTCGATCGATGTGAACGGCTGGGTGCGCGAAGCGCGTCATGCGCCGTCGCCGAATTTTGAGGCGCGGCCGGCGGGCGCCGTGCCGACGCTCGTCGTCGTCCACAACATCAGCCTGCCGCCCGGCGAGTTCGGCGGCGAGGCGATCGAGGCGCTGTTCCAGAATCGCCTCGACTGCGACGCGCATCCCTATTACCAGGAGCACCTGCGCGGTGTGCGGGTGTCCGCGCATTTCCTGATCCGCCGCGACGGCGAACTCGTGCAGTTCGTGTCGTGCGACGAGCGTGCGTGGCACGCGGGGGCGTC
>MuleDeerBrain_DN1227_c0_g1_i1
GATCTACACTCTTTCCCTACAGACGATCTTCCGATCTCCCCCTTGCTGCGGATAGGAGGCATCCGACAAACCGGCGTCACTCACCGGCTTCCGCAGCCCCTCAACGAGTGCGTATGGAGTGATACGGTGAGCAAACAACTGACGGCCGCAAGAGCCAGAGAATTAATCGACTACGACCCGGAGACGGGCGAGTTTAGGTGGAAGGCAACGCGAGGCAGGGCAAAAGAAGGCGAATTGGCAGCACGTCGCACCGCAGATGGAAGGGCGCTGCTCAGGCTCGATGGCGCGCTGTTCCAGGCCGCTCACATTGCCTGGCTTATGTCCTATGAGAGTCTTCCGGCTGGTGAGCTGCATTATCGAAATGGCCTGCGATATGATTGTCGCATTGACAATCTAATTGAGCCGTCTTCATATAGCAGCGAATTGACGGCCGAAATTGCACGAGAATTGCTGGCATACGACCAAGAAACTGGTGAGTTTCGCTGGAGATTGGGGCGAGGCCACATTAAAGCTGGAGACATTGCGGGGCATCTTCAAGAATACAAGGGCGGAAAGTTCTACAGGGTTATCCGCATTCTTGACTCGCTCCATCTTGCGCATCGCATCGGCTGGCTGATCGCCACTGGCAAATTCCCAGAGGGGGATTTGGATCACAAGGATGGCGACTCTCTCAACAACCGATTTCTAAATTTGCGAGATTCAACGCATTCGCAGAACATGCAGAACACCGTTAGGCGCTCCGACAATAAGTCGGGATTCAAGGGCGTCAGTTGGGATGCGGCGAATAGCAAATGGGTCGCCAGAATTCGGATTCCCGGAGGAAAATACAAGAATCTCGGCAGATTCCTAGACCCAGAAGATGCGCATCGCGCATATTGCTCCGCAGCCAATGAGTTATTCGGGGAATTCGCCAG
>MuleDeerBrain_DN1141_c0_g1_i1
CGACGATCTTCCGATCTCCCCCATACAATGCCATCCAGTTTATGCGCCGCCGCGGCGCCACGCGTTTGTCTTGTATCAAGCCTGAATCCTGATGCGTTTTTGTTTCGGAAACACCGTCACGTTGATAGGGAAGATGGCCGGTTCAAGCGCGTTTCTGCCGCGCCAAGACGCCCGGGCGTTCAGGCGTGGAGATAAACTGGCTCGCGCGCCCGACGGGGCGTCAGGCGGTCCATCTGCAATCCAACCGTTTTTAACGAGATTCCAAAGTTCTATGTCGAACGAACACGCCCCCCACGATCAAGCAGTCGAGCATGCCGCTCGCTCCGGCGATCCGCTGTCGCGTTGGGTCGCCGTCTTTACCGCCATCCTGGCTGCCGTCTCCGGCCTGCTGCACTACGAAGAAGGGGTTCTGCAGACCCGGGCCCTGATCTCCAAGAACGACGCGGTCCTGTTGCAGAGCAAGGCGAGCGATCAATGGAGCTACTATCAGGCCCAGTCGAACAAAGGGCATCTGATGGAACTCGCCGCTGAAACGGCGCCTGCCGAAAAGCAGGCCTATTACCGCGATCAGATCGGCAAATACGAAGAGCGGAAGAAGGAAGCGACGGCCAAGGCGCGCGACCTGGAGCAACAGGTCGAGGCGGCAAACCGTCAGTCGGAGAGCAATCAACACCCGCAACACATGTTCGGGCAGGCGCTCGCGCTGATCAGCGTGGCGATCTCGCTGGCCGCCATCACGTCGCTGACCAGCAGCCGCAAGCTCTTCGTGCTGGCAGGACTCACCGGGCTGGGCGGCCTCGGTGTCGCCATCGCCGGCTTCCTGCATCTGTAAGCACGCGAGTCACCCTCGCCGCCCGCCGGGCGGCCATGCTCCCCTCGGCCGCCCGGGCTGCTTAACCGCCCGGGCAGGTCTTCGCGCGATTGTCG
>MuleDeerBrain_DN787_c0_g1_i1
ATCTTCCGATCTCCCCCTTAACTACCCGTACGTGTCGATCTACACGGGCCGCGGCTGCAAGTCGCGCTGCACGTTCTGCCTGTGGCCGCAGACGGTCAGCGGCCATCGCTACCGCACGCGCTCGGTCGAGAACGTGCTCGCGGAAGCGAAGTGGATCCGCGACAACATGCCGGAAGTGAAGGAACTGATGTTCGACGACGACACCTTCACCGACGATCTGCCGCGCGCCGAAGCCATCGCCATCGGTCTGGGCAAGCTCGGCATGACGTGGTCGTGCAACGCGAAGGCCAACGTGCCGTACAAGACGCTCAAGATCATGAAGGAAAACGGCCTGCGCCTTCTGCTGGTCGGCTTCGAATCCGGCGACGACCAGATCCTCGTGAACATCAAGAAGGGCGTGCGCACGGACTTCGCGCGCCGTTTCAGCGCGGACTGCAAGAAGCTCGGCATCAAGATCCACGGCACCTTCATTCTCGGCCTGCCGGGCGAGACCCAGGAAACCATCAAGAAGACGATCGAATACGCGAAGGAAATCAATCCGCATACGATCCAGGTGTCGCTCGCCGCGCCGTATCCGGGCACGACGCTCTACAAGCAGGCCGTGGAAAACGGCTGGATGGAAGAAAACAAGACCATCAACCTGGTGAGCAAGGAAGGCGTCCAGCTCGCGGCGATCGGCTATCCGCATCTGTCGCGCGACGATATCTATCACCACCTCGAGCAGTTCTATCGCGAGTTCTATTTCCGCCCGTCGAAGATCTGGGAAATCGTCCGCGAAATGCTGACGAGCTG
>MuleDeerBrain_DN871_c0_g1_i2
GACGTCTTCCGATCTCCCCCCATGGGTGCGCTTGCGGCGAGTCACGGACGGTTGGTAGGTACGTTTCATGATGCTCTCACTTGTTCGAGAATGTCGGGAAATCAGGGACCGCGTGCCCTTACACCAAGGCCTTCCGGCGATTGCGTTCGCCCGAAGGCCTTGGTGTAAGGGCACGCGGTCCCTGATTTCCCGACATTCTCGAACAAGTGAGAGCATCATGAAACGTACCTACCAACCGTCCGTGACTCGCCGCAAGCGCACCCATGGCTTCCGTGTCCGCATGAAGACGGCAGGTGGCCGCAAGGTCATCAACGCTCGCCGCGCGAAGGGCCGCAAGCGCCTCGCCATCTAAGGCGGGTTGCGCGCTGTGACCGCCGTCCGCAGTCCTGCGGGCAAGGCTGCTGTCGAGCCGGGTGCGAATCCGTTGCAAGCGAAAGCCGTCTTTCCCAAAGCTGCGCGACTTCTGAAAACGGATGAATTTTCATCCGTTTTTCGTTTGCGTCCGTGGCGGCGCTCCGCGCACTTCGTGATCTACGGCAAGCCGACGGGCCAGCCCTCGCGTTTGGGACTGGTCGTCGGCAAGAAGTACGCGCCGCGCGCAGTGACGCGCAACCTGGTGAAGCGGCTTGCACGCGAAGCGTTTCGCGTGCGTCGGGCCGAGTTCGCCGGGTTCGACCTGTTGCTGCGGCAGCACACGCGCTTCGACAAGAAGGTGCATCCGAGTGCGGCATCCGCCGCGCTCGGGGCGATGTGCGCCGACGAGATTCGCGAGCTGCTCGACAAGGCCGCCCGGGAAATCGTGCGCCGCACGGCGAAGCCCGCGTCCGAGTGACGCATTCGCTCGCCGTGGCGGCGTTCGCGCCTGCCCGGCCGGCTCTGACATGGCGCCGAACCTGCGCTGTCTTGCTATGCAAACGGTATTGATCGCCTTGCTGCGCTTCTACAAGGTTGCCGTGAGTCCGCTGCTCGGCAACCGTTGCCGTTTTTATCCGTCTTGTTCGGATTACGCGCGCTAGATC
>MuleDeerBrain_DN1448_c1_g1_i2
CCTGCCGTGTCTCAGTCCCAATGTGGCCGATCAGTCTCTCAACTCGGCTATGCATCATCGCCTTGGTAAGCCTTTACCTTACCAACTAGCTAATGCACCGCGGGGCCATCCCATAGCGACAGCTTACGCCGCCTTTTAAAAGCTGATCATGCGATCTGCTTTCTTATCCGGTATTAGCACCTGTTTCCAAGTGGTATCCCAGACTATGGGGCAGGTTCCCCACGTGTTACTCACCCATCCGCCGCTCGCTTTCCTAACGTCATTACCGAAGTAAATCTGTTAGTTCCGCTCGCTCGACTTGCATGTATTAGGCACGCCGCCAGCGTTCATCCTGGCTCAGGATGAACGCTGGCGGCGTGCCTAATACATGCAAGTCGAGCGAGCGGAACTAACAGATTTACTTCGGTAATGACGTTAGGAAAGCGAGCGGCGGATGGGTGAGTAACACGTGGGGAACCTGCCCCATAGTCTGGGATACCACTTGGAAACAGGTGCTAATACCGGATAAGAAAGCAGATCGCATGATCAGCTTTTAAAAGGCGGCGTAAGCTGTCGCTATGGGATGGCCCCGCGGTGCATTAGCTAGTTGGTAAGGTAAAGGCTTACCAAGGCGATGATGCATAGCCGAGTTGAGAGACTGATCGGCCACATTGGGACTGAGACACGGCCCAAACTCCTACGGGAGGCAGCAGTAGGGAATCTTCCACAATGGACGCAAGTCTGATGGAGCAACGCCGCGTGAGTGAAGAAGGTTTTCGGATCGTAAAGCTCTGTTGTTGGTGAA
>MuleDeerBrain_DN953_c0_g1_i1
CCCCCTATTCACTTGAAGCACGTCATGTGCGTGGAGTCGCGAGATGAACAGGAAGATGCTCGGAGCAGTTCTCGGTGTAGCAGTGCTGATGGCGTCGGGTGCCGCTTCCGCCCACGTCGATGTGGCGATTGGCCTGGGTGTGCCGGGCGTCTATGCGCCGCCGCCGCCCGTCTACGTGGCGCCTCCCGCCGTCTATGCGCCGGTCGCGGTCGGCTATCGAGGCTACGACGATGGCTGGCGCGCCCGTGAGTGGCGTGAACACGAATGGCGTCGCCGCGAATGGCGCGAGCATGAGTGGCGCGAACACGCCTGGCGTGACCGCGGCCGCTGGGGCGATTGACGCCGGTCGTCAGGCGGAGCGATGCGCGCGCGCCGGTGCGAATGCGCACATCAGCAGCGGCACGGTCACGACCGCTGCGCCGGAAAAAAACATCGCCGGTGCGCCGAACCGCTGCCAGATCGCGCCTGCGATCACGCTCGCGAGCAGCATCGCGATGCCGCTTGCGAGATTGAATACGCCGAATGCCGTGCCGCGCAATGCGTCCGGCGCGGTTTCGGCGACCATCGCCGCGAGGACGCCCTGCGTGAAGCCCATGTGCAGCCCCCAGATCGCGACGCCCGCGAATATGGCGGCCTTGCCGACGCTTGCGCCGAGCAGCACGTCGGCGACGATCAGCAGCACCATGCCGGTCGCCAGCAGCGCGCGCCGGTCGAGCCGGTCCGACAGCACGCCGACCGGATAGGCGGACAACGAATACGCCAGACTCATCACGACCATCACGGCGGGGG
>MuleDeerBrain_DN1747_c0_g1_i1
GGTCAAGTTGCCGCGGATGCGCCGGCGCGCCGTGCGTGCGTAGATAATCCGGTGATGCGCAAAGAATGCTGAAGGTCGAGCCGAGCAAGTGCGACACGAGCTCCGAATCGGGCAGCGACGCCGCGGCGACAACCGCCATGTCGCTCGTCCCGTCGAACAGATCGGGCGTCCGCTGCGACAGCGACAGCTCGACCGACACATCCGGATAGTGCGCGTGATAGCGCGTCAGCGCGGGCAGCACGTAATGATGGCCGACGCTCGCGAAGCTGTGCATGCGCAGCACGCCGGCCGGCCGCTCGTGCGCGCAGCTCGCCTCTTCTTCCGCGCGGTCGACGTCGGCGAGGATCTGCACACAGCGCCGCAGATAGTTCTCGCCGGCCGGCGTCAACGCAAGGCGACGGGTCGAGCGATTCATCAGACGCGTTCTGAGCCGCGCCTCGAGCTCCGACACCGCGCGCGACATCGCGCCGGTCGTCGAATTCAGCGAATTTGCGGCCGCGGTGAAACTGCCCGTTTCGACGACGCGCGTGAAAACCCGCATGTTTTGAAGTGTATCCATCGCTGTCAACAACGTACCAAGAATGTGATATTTTCCTCCTCAAAATGAGATAGATTGTTACACTGCTCGCAACTATCGTTTCCCCGGCGCTGTGTTGATGCTCGCGCGCTACGCCCCTAAAATCGGCAGCCTGCTTACCTGTCGAACGGACATATTCGGGCACGCCTTGCGTCAAGGCCGGCCATCGTATCTCCCACTCTTTCTTCCATGAAGCCACAACCTGCGTTCGAGCAAAATTCTGTCGGCCCGCAACGATGGGAGCAAAAACTCGATCTGCTCTCCAAGCTGGCACGGCAATGGGCCACAAGCGACGGGATGATCTGGCTGCATATGCTGAAGACCGTAACGGCCGCGCTGATGGCGATGGGTATCGCCATGCGGCTCGAGATGTCTCAGCCGAAGATCGCGATGACCACCGTGTTCGTGCTGATGCAGCCGCTCAGCGGCATGGTGTTCGCGAAGAGCTTCTATCGTGTGGTCGGCACGGCGGTCGGCGTGGTCGCCGCATTGGTGCTTGCCAGCCTGTTCGCGCAACAGCCGGATCTCTACATGGCCGGCATCACGCTGTGGATCGGCGGCTGCGTCGCACTCGCCGTGCGCTACCGCAATTTCCGCTGGTACGGCTTTGTGCTTGCCGGCTATACGGCCGCTCTGGTCGGACTGCCGGTCGTGCTGACGCCGCTGACGCTGTTCCAGTTCGCGTTGACACGCGCCGGCGAAGTGGCGGTCGGTATTTTCTGCGCGGCCGCGGTGAGCGGGCTGATTCTGCCGCTGAGTTCCGCGAAGGCGCTGGTGCGCTCGCTGAAAGTGCGCCAGGAAAAATTTCTCGCATTCGCCTCTGCCTCGCTCGCCGGCAACATCGGGCGCGAAGAGTTCGAACGCGAGTTCGCTGCGCTCGTCGATGCGACCGTCTCCTTCGAGTCGAATCGGGCGTTCGCATCGTTCGAAGATCCGCATATCCGCGCGCGCAGCCGCCGTCTCGCACGACTCAATAGCGAATTCATGGATGCGTGCACGCGGCTGTATGCCATCCACCAACTGTTCAAGCGGCTGCGCGCGAACCATGCCGATGCCGTGCTGGCCGCCACGGCGCCGCATGTCGACGCACTCGCGCAACGGCTTGCCGACTTGCGCAACGACGACCCGACACGCGTGCCGCAGCGCATCAAGGATGCACTGGTCGAATTGCGCGCTTTCCACGACACGCTGCCCAAGGCTGCGCGCGAATCGCGCCGCGCCCTCGAGGAGCACGCGCCTGAAGGCCTGCTCGACTACGACACCGCGATGGAGCTGATGTATCGCTTCGCCGGCGAACTCCTTGCCTACGCGGACACCTACGCGTCGCTCGACAACGACACCCACGAGTTCGAGCGCTCGGTCACCCAGTACGAAGTGAAGACGAACCCGTATTTCATCGCTTTCACGTTCCTGCGTACGGTTGTCGCGGTCGGCGCGATGAGCGCCTTCTGGCTCGCGTCGGAATGGCCGAACGGCGCGCTCGCGGTGATCGGCACCGCGATGACATGCGCGCTGAGCTCGACGACGCCGCGCGCGTCGAAATTCGTGGCCCAGATGGCGATGGGCGCGATGTGCGCGACGGTCGCCGGCTATGTGCTGATGTGCTACGTGTACCCGCATATCGACGGCTTCCCGTTGCTGTGCGCCGTGCTCGTGCCGGTGCTGGGCATCGGGCCGTTCCTCGCGATGCGGCCGGGCAAGGCCGGCTTCGGCCTCGGCTATGCGGTGTTTTTCTGCCTGCTCGCGGGTCCGGACAACGTGATTGCCTATCTGCCCGATCTCGAGATCAACAACGGCATCGCGCTCGTCATCGCGATGCTCGGCTGCTCGGTTGTGTTCGCCGTCGTGTTTCCGATGCAGATGCCGTGGCTGACGAACCGGATCGGACGCGACCTGCGTCAGCAGGTCAACCTCGCGTGCACCGGCGAACTGCCCGGCCTCGGACAACGTTTCCAGTCGAGTACCCGCGATCTGATGGTGCAGTTGCGCGGACTGCTGTCCGAACGCACGGACCAGCAGCGCGACGTGCTGAGCTGGACACTGGCAACGCTCGAAGTCGGGCAGGCCGTCATCGACCTGCGCGACGATCTGCCCGCCATGCCGGCAGGCAAGCCGCCGCGGGACGAGCACTGGATCGAGGCGATCCATCTCGTGCTGCGCACGATGCCGCGCTTCTTCGACGATCCGACGCCGAACCATCACGCGCGTGCCCTGAAGTCGGTCAACCTCGCGCTCGATGCGGTCCGCCACGCGCTGGACGAATGGCACGCGATCCCCGAAGAGCGTCACCGGATTCAGCGTATTGCGAGCAGCCTGCACTTCATGCGCAGCGTGCTGCTCGACAAGGACACGCCGTTCAACCGCGGCCGCGACGCCTGACGCACGACATCGCATTTGTTCGGAATACCGAGAAGATTAGAT
>MuleDeerBrain_DN341_c0_g1_i1
CCGGCGCTCCTGCTGGTGCTGGACGGCGTGACCGATCCGCACAATCTCGGCGCATGCCTGCGCGTGGCCGATGCGGCCGGCGCCCATGCGGTGATCGCGCCGCGCGATCGCGCGGTGGGCCTGAACGCGACGGCGGCCAAGGTTGCGAGCGGCGCGGCCGATACCGTGCCGTACATCACGGTGACGAATCTGGCGCGTGCGCTGCGCGAGCTGAAAGAGGCAGGCGTGTGGGTCATCGGTACGTCGGACGATGCGCCGGCGACCGTCTACGAAACCAAACTCGACGGCCCGGTCGCGCTCGTGATGGGAGCGGAGGGCGAAGGCATGCGCCGGCTCACGCGCGACACCTGCGACGAGGTCATGAGCATTCCGATGGCGGGCAGCGTCGAAAGCCTGAACGTCTCGGTCGCGAGCGGCGTGTGCCTGTACGAAGCCGTGCGGCAGCGGCGCGTGAAGGCGGCCTGAGCGGGGCGTACGGGATGCGCCGGTGCATTCGCGTTGCCGCCGGGCTGTTCGCCGCGGCGGCGCTGTCAGCCTGCACGACGCCGGGCCTGACCGATCGCGGCGCGTACTATGCCGACACGACGCACACGGCGAAAAGTGTCGACTCCCGCGTGCGCTTCCTCGTCATGCATTACACGCAGGTCGACGAGGCCGGCGCATTGCGCGTGCTGACGGACGACGAAGTCAGCGCGCATTATCTGGTGCCGGCGCATCCGCGCGTCGAGCGTGGCATGCCGGTCGTCTATCAGCTCGTGCCGGAATCGCAGCGGGCCTGGCATGCGGGCGTGAGTGCATGGCAGGGCGCGACGGAGTTGAACGCGGCATCGATCGGTATCGAGAACGTCAACCTCGGTCCGGTCGATACGCCGCAGGGCCGCAACTGTCAGCCGTATCCGCCCGCGCATGTCGATGCGCTCATTCGTC
>MuleDeerBrain_DN1026_c0_g1_i2
CGGTAAAATGAAGTCCAATTGAAGTGCAAATGTAAGAAGCTGGAGCTACGAGGGAACACCGAAGGATGACCACGCCATCAGAAAAAGACGCTGCTGCACAGACCGCAATGGGCAGCAATATCATTCAGGTCTCGGGCGATTTGTCCGTGACACATATCGTTATGCAGCACCCCACGGAAGCGGCTCCGGCCGTTTCAAAGCTGTCACGTCATGAGAGAGGCCAACTGTCAGCATGGGCGGAAGAGGTCGTCGCTGCGGAACAAGGCAACGTGTCGACGAAAATCGTACGTGGTGCTTTGAATGCCTACTTGGGCGTTAAGAGTGTCGATGAAATGACCCCGGACATGGTTCAAAAGGCCGGTGTGTTCCTCAATGGATGGCGCAACTGCGCGTTCGGTCGAGAGTTATCCGCTGACGCGATGGTCGCGCAGGTATTGCGCATCTGGACGACCGTTCCACATGTCAAGACAGCGACGATGGAATTCACCCGTACTAACTTCAACCGTGAAGTGTTGAGGACGATGACAGCATGGGAGCTGCGATCTACCCTCGCATATGCAATGATCAAATGGCAGTCGTATTGGGAAGCACGTAATGCGTAAAGTCGACTATCAACGGGAGCCGACATGCTAAATAACATCCTTTTGGGAGCTACTTGGATAGCGTTGGGAGTCGCCGTAATCTGCCTAGTTTGCTCGTTTTTTGTTGGATTTTTCTATCCGGCGTACGCGCAGTGGTACGTCGATCGGAATCGCATTGCGCCGTCTCGCCTTCGCGGACTTTTGCAGTGCGTCGGATGGGCGATTGGGATGTTGTTCGTTGGACTTATGCTTGCCATTGCCAATTCCAAGACAACGCCGCCAGCTGAGAGCAGCGTTGGCGTACCGTCTGATGTGCTTATAAGCGACCTTCACGGCTCAACGAGAAATGAACCAGTTCCAGCACTCACTGAACACGCGGCGACGAAACTTTCGCCGGTAGAAGATGGTTCGTCGCTTGCCGCTCACACCGTCGATCTACTGGACAAGTTGGACGTGTTCGTTCTTTCGCGTCCGGATTTGTTGAAGGACTCCACGACTTACTATCGAGGCTTCGACAATCCGATTACTGCCGAGCTGGATCACTGGCAAGTGCTGGGGGCGGATTACTCCGGTACGCCGGAGAGGAAA
>MuleDeerBrain_DN520_c0_g1_i1
CCGATGTGAACGCCTTCTCGGCGCGCGATGCGGGCGGTTTGCGCAGGGATTTTTCGTGTGCAGCGCCGCGCGGCGATACGCAAAAGCCACGCATTTCTCAGTCAGCCGTGAAGGCGTTCACATCGGAGACACGTAATGAGCAAGTTCGACCGCTTCAAGACATCCACGCTTGTGCTGGCGACAGCCGCGGGCATCGGCTTCCTGCCGAACGCGCCTGCGTACGCGAAAGGGCCGCAGCAGGCGGTGCTGACCGGCTCGGCGGTTGCGGTGGCCGACAAGTACAGCGCGGACACCGCGGAGCAGATCTTCAAGGAAGGCGGCAATGCCATCGATGCCGCAGTCGCCATTGCATTCACGCTGGCCGTCACGTACCCGGAAGCTGGCAACATCGGCGGCGGCGGCTTCATGACCCTCTACGTGGACGGCAAGCCGTACTTCCTCGACTATCGCGAACGCGCGCCGCTCGCCGCCACCCGCGGGATGTATCTCGACAAGCAGGGCGAGGTCGTGCCGGGCATGAGCCTGTACGGCAACCGTGCGGTCGGCGTGCCAGGTACGGTCGCGGGGATGTGGGCCGCGCAACGGCGCTTCGGCAAGCTGAAGTGGAAGCAGGTGCTCGCGCCGGCGATCCACTATGCGCGCGACGGATTCGTCGTCGACGAGCAACTTGCGCAGCGTGGCGTCGACGCGTCGAAGGAGTTCGGCGGCAAGACCAATTTCGACAAGTACTTTGGCGCGATGAAGGCCGGGGCGAACTTCAAGCAGCCGGATCTGGCCGCCGTCCTCACCCGGATCTCGAACGAAGGCGCCAG
>MuleDeerBrain_DN556_c0_g1_i1
TCGCCGTACGCCATACGCTCGGCGAGATCGCCTCCGAGCTGGCGTACGGCGAGGGGCTGCAGGCGCACGCGCAGCGCCGAATACCGGATGAAGGGCGCGGGCCGCCAGGGCAACTGAGCGCCCGAACGGGAAACGACGGGCAGGGCGGCGGCCGCCGCCTTGCCGATTTGATGCCGGTGCGAACCGCGCCGGCCTGCAGAACATGACGACGCCACAAGACATCATCCGCCGGGACGTGCTCGCAATGACGAGCTACCCGGTGCCGGACGCGAGCGGATTCGTGAAGCTCGATGCGATGGAGAATCCGTACCCGCTGCCGGAGCCGCTCGCGACCGCGCTCGGCGAGCGCCTCGCGCAGGTCGCGCTGAACCGCTACCCGGCGCCGCGGCCCGCCGCGCTGCTCGACAAGCTGCGCCACGCGATGGGCGTGCCGGCCGGGTGCGACGTGCTGCTCGGCAACGGCTCCGACGAGATCATCAGCATGATGTCGGTCGCGTGCGCGAAGCCCGGCGCGAAGGTGCTCGCGCCGGTGCCGGGCTTCGTGATGTACGAGATCTCCGCGAAATTCGCGCAGCTCGAATTCGTCGGCGTGCCGCTGAAGGCGGATCTGACGCTCGACGTCGACGCGATGCTTGCGGCGATCGACGAACATCGGCCCGCGCTCGTCTACCTCGCGTACCCGAACAACCCGACCGGCACGCTGTACGACGACGCCGACATCGAGCGGATCGTCGCCGCGGCCCGGCACAGCCTGATCGTGATCGACGAGGCGTATCAGCCGTTCGCCGAGCGCAGCTGGCTGCCGCGCGCGGCGGAGTTCGACAACGTCGTCGTGATGCGCACGGTGTCGAAGCTCGGTCTGGCGGGCATCCGTCTCGGCTATCTCGTCGGGTTGCCCGCGTGGCTGAACGAATTCGACAAGGTGCGGCCGCCAT
>MuleDeerBrain_DN1174_c0_g1_i1
CATGGGGATTGGCGTGCTGCCGTTGTATTCGGCGATCGGCGGGCTGCGCAGCGGCAGCTTCGTGAATGTGCTGCCCGAATATCGTTCGCACGTGATGAACGTCTATGCGCTGTATCCGTCCCGCCGGTATCTCGATGCGAAGATCCGGACCTGGGTCGATTTCCTGCGCGAAGCGCTGCCGGCCATGCTCGACGCCGACGAGGCGTTGCTGAAGCAACTCACCCGCGTGGCCTGAGCGCCAGCGCGCTTACCCAATCTAACGAGATTTATCGTTCACGCAACATTTTTTTACCATCACCCGGCCGACAGTTTGGTACTGTCTGATCCATAGTGATCAGCAATATGGAGAAGCAATGGATACGCACCTGATGATTGGCCTTGGCGTGCTGTTCGGCGTGATTGCCGCTGTCGCATCGCGCGACCTTCTGCGTGCGATGAAGGCACGCCTGCAACCGGCGCCGGTCCGGGTGCGTTCGGCGTCGGAAGCGGCACGCCGTCTCGGACGCTGAAGCGGGGCGCTCAGGGCGAGGCCGCCTCGTCGAGCGTCACGACCTTGTCCCACGCGAACGCGGGGTTTTCGCGCTCACCGGTGCGCCGGTGGATATAGCCGCGCGGATTGCATACGACGCGCGTACCGTCTTCCGCCAGGTAATCGAATGAAGTGTGCGTGTGGCCGTGCACCCACAGGGCGACCGGCGCATGCACGAGTCCCGCCAGATCGTTGATGAAGCCGGCCGACACCGGATCCTGCGCGTACCGTTCGGCGAGCGAGCGCCGATGCGGCGCATGATGCGTCACGACGATCGTCCGGCCGGCAAACGGCGTCGCCAGCTGCGCTTCGAGCCATGCGCGTGCATGGCGGTGCAGCGCGAGCGAGTCCGCCGGCGTGAAATCGCGCTCGGCGCCGCATGCCGGCGTATCCATGCCGGCATGGACGGCCGCGTCGCGCGGCCATGTCACCTGAATCAACCCCCTGAAATCGAGCATCAC
>MuleDeerBrain_DN55_c0_g1_i1
GAATCCATCGCGCTGCACGGTGGACAGGCTTCACCTCAAAGTTGCATGAACGATTGTCATATACGCAACTAACGGAATAAATAGCATGTCACTTCCCACACCGCCTGAAACGCATTCGCAACCCGACGCACAAGACCTCTTCGACCGGCGTACATCGGACTGGATTGCCGCACCCGAAGCTGCATTCGACGCCTGGCTTGCCATGCAGGACTATCGGCAATCATCCGCCGACGTCTATCGCGCACAATGGGGCGCATTTCTGACCTGGCTGCGCTCGCGTCACAAGAACCTCGCCACGGTGGATACCCCCGCCATCGCCGACTTCGTCGGCGAGTTGCCCATCAAGAAAACGCAGCGCGTGCGTTATTTGCGACTGATCGAACGCGTGCTGGACCATATCCGCCGCAGTGAGCTTGCATCGACCAATCCCGCCCGATTCATCGCTCAGGATGGTGAAGCCGACTGGCGCAAGGCGCGCGACAACGAACCGACCGGTTTTCTGACACCGGCCGAGCGCGCAAAATTACTGACCTATCTTTTTTCGCCGATCAGCGTGTCCGGAAGCGCACAGTGGAAAGAGCGTCGCGACCGCGCGCTCGTCGCCGCGTTCCTCGGCGCAGGCATAAAGACCGGCGAAGCGCGCGTCCTGACCATGAGTTGCGTCAGACCGGGCAGCGCATCGTTGACGATCCCTTCGACGCATCCCGATTTCGCACGCGAAACGCATCTTGCATTTCGCGATCACGCTGTTCGACGCATGGCTCGCTGAACGCAGGCAGCAGGAGATTCCCGGCGACCTTGTATTTCCCGCATCGCATGCCGGACGACCGATGCACAAGGCGA
>MuleDeerBrain_DN1038_c0_g1_i4
CGATCTTCCGATCTCCCCCGAAACCGAAGCCCTTCGCGTCATTGAACCATTTGACAATACCAGTTGCCATACCTACTTCCCCTGTCACACAGTCGCTACTTACCACGAGCACGCTCGAAAAGCTAAACGACCGGAAAATACAGCCGTTCCCCCCTCACAAGCTCACCTCGGCCTTCATCGTTTTGCCTGTCCGGCACTTTTTTCAAATTGCCGGACAGGCAAAACGATGAAGGCCGAGGTGAGCTTGTGAGGGGGGAACGGCTGTATTTTCCGGTCGTTTAGCTTTTCGAGCGTGCTCGTGGTAAGTAGCGACTGTGTGACAGGGGAAGTAGGTATGGCAACTGGTATTGTCAAATGGTTCAATGACGCGAAGGGCTTCGGTTTCATCACCCCCGACGAGGGCGGTGAAGATCTGTTCGCACACTTCTCGGCAATCAACATGCAGGGCTTCAAGACCCTGAAGGAAGGCCAGAAGGTGAGCTTCGAGGTCGTGCAAGGACCGAAAGGCAAGCAAGCTTCGAACATCCAGGCCGCCTAAGGGCAACGGATTTCGGATGTGGAAACCCGGCGCGATGCCGGGTTTCTTTTTTCGTGCCGGGAGAAGCGGTCCGTCGATCGGCGGCTTGCCACCCTCGCCGCATGGCATGCCGCACCGTGTCAGATAACCTTCAGCGTGCCCATCATGCCGAGATCCTCGTGCTCGAGGATATGGCAGTGAAACATGCGCTCGCCCCGCGCATTCTGTGACGTGAGAATCGTCACTACCTCGCCGCTTCGCACGTTCACCGTATCCCGCCATGCGCGGAACGGCTCCGGCGTGCGCATACCGTTCGACGCGCGCTCGATCACCTGAAACTGCGTGCCATGCAAATGGAACGGATGGTCCATGTCGGTATCGTTGCGGATCGTCCAGCGCTCGACGTCGCCCACCCGGCTCGTCAGCGTCGCGCGGTTCGGCGCATACGTGTCGCCGTTGATCGTGAAGCGCATGCCGGCCGGACGGCCATGCGCAAC
>MuleDeerBrain_DN2045_c0_g1_i1
TCCCCCAGCCTTGAAGGGATCAAACAGTAACCATGGAGAGCACGACGATGAAACTCGATTTGCAAACGCGCCCGACTGCGCCCACCTTCGACCTCACCGCTTCGAACCTCAACGCGCTTGGTCTCCGTGAAGACGATGTCGCCGAAGTGCAGCAGGTTGCGCTTCGCCTCCAACCCACGAATCCACTCAGCGTCGCCGAGTTCGGTCGCGATGTCGCGGAACATACGTCGCGATACGCCGACGGCCTGCTCGAGCAAGTCAGAAATAGCGATCTCGACGAGGCCGGCGCGAAGCTTACGAAGGTCGTGAACATCGCACGTGAGCTGAACGTCTCAGCGCTCTCCAACAATCGCTCGAAGATTCCGGTTGTCGGACCGCTGATCGACAAGTTCCGTGTTCGAACGCGCAATTTCGTCGGCCAGTTCGACACGACGCGCGGCCAGATCGAAAGCCTCGTCGCCGAGGTCCAGACCACCCAGGAAAACGTCGCGCAACGTAACGAAGGCCTCGAGCAGATGTTCGGCGCCGTCCGCGAGGAGCATCGTCTGCTCGGCATCCATATCGCGGCCGGCAAGATCCAGTACGCGCAGCTTACCCGGCAGGCCGAGGATCTGCGTCAACAGGTCGGCAACGACCCCGCCCGCCTGCAGGAACTGTCCGATCTCGACGCCTACAACGCGAATCTCGACAAGCGGATCGGCGACCTGACCGCCCTGCAGCAGAACGCGATGCAGACGCTGCCGATGATCCGCATGATCCAGGCCAACAACCAGATGTTGGTCGACAAGTTCCACACGATCCGCGAGATCACGGTGCCGGCTTGGAAGCGCCAGTTCATGCTCGCGCTTTCCCTAAATGAGCAGCGCAACGCGGTGGATCTGGCCACGACGATCGACGACACCACGAGATTCGGAAGAGCACACGTCTGAACT
>MuleDeerBrain_DN972_c0_g1_i1
TGTCGCGCAAGTCGATGCTCGGCGCCGTGATCGGCGGCAAGCCGCCGACGGAACGCGTGGCTGCCAGCGTCGCGGCCGCGCTGTGCGCGGTGGAGCGGGGCGCGGCAATCGTGCGGGTGCACGATGTCGCGCCGACCGTCGACGCACTGCAAATCTGGAGCGCCGTGCGCGAGGCCGCACGGCAACGATAAGTCAATACGAGGAGGAAGGGTCTATATGGGACGTCGATATTTCGGTACGGACGGCATTCGCGGCAAGGTTGGCGAAGCGCCGATCACCCCGGATTTCGTGCTGCGCCTGGGTTATGCGGCCGGCAAAGTGCTCGCCGGCGCGGCAGACGTCGTGTCGGGCGCGCGCCCGACGGTGCTGATCGGCAAGGATACGCGCGTGTCCGGCTACATGCTCGAGGCGGCGCTCGAAGCGGGTTTCTCTGCGGCAGGCGTCGACGTCATGCTGGCGGGTCCGATGCCAACGCCGGGCGTCGCCTATCTGACGCGCGCGTTGCGCCTGTCGGCGGGTGTCGTCATCAGCGCGTCGCACAATCCGTATCACGATAACGGCATCAAGTTTTTCTCGGCGGACGGCAACAAGCTGCCCGACGAGATCGAGGCGCAGATCGAGGCATGGCTCGAGAAGCCGCTGGAATGCGCACCGTCGGACGGGCTCGGCAAGGCGCGGCGTCTCGACGACGCGGCCGGACGGTATATCGAATTCTGCAAGAGCACGTTCCCGGCTGCGTTCGACCTGCGCGGAATGAAGCTCGTCATCGACTGCGCGCATGGCGCCGCCTATCAGATCGCGCCGCATGTATTCCATGAACTGGGCGCGGATGTCATTCCGATCGGCGTCGCGCCGAACGGCTTCAACATCAACGACGGCGTCGGCGCGACCGCGCCCGATGCGCTGGTGCGCGCGGTGCGGGCGAACCACGCCGATCTCGGTATCGCGCTGGACGGCGATGCGGACCGCTTGCAGTTGGTCGATGCGTCCGGCCGGCTGTACAACGGCGACAGTTGCTCTACGTGCTGGTGAAGGATCGTGTCGCA
>MuleDeerBrain_DN261_c0_g1_i1
TCCCCCGGGGCCCGCGAGCCGCATGTTTCCTTTATGCAACAACGGTTACAATCACGGGTTAACCTCAATTTCCGCTGACGAATCAAGTCGGTTACGCAGCGGATACATACTTTTCCGCGCGTGCGGACGCACAAGCCAGGAGAACAGGATGATGTTGGATGAACTGATCAGCGAGTTCGATCGCGGCCTGCGGTCACTGACGGGCGTGACCCGGATGAGCCGTCCGGTGCCGGTGCCGGACGCGCCGCCCGCGGCCGAGCTGACGCCTGCAGAAAGCACTCACGCGGCCGGGCTGATGCGGGTGAACCACGTCGGCGAGGTCTGCGCGCAGGCGCTTTACCAGGCGCAGAAGCTGACTGCGCGTTCTCCGGGAATCAAGGCGATGTTCGAGGAAGCGGCGCGCGAGGAGGAGGATCATCTCGCGTGGACCGCGCATCGGCTGAAGGAGCTCGATTCGCGTCCGAGCTTGCTCAACCCGCTGTGGTATGCCGGCTCGCTCGCGATCGGCGTTGCCGCCGGCGCACTCGGCGACAAGGTGAGCCTCGGCTTCATGGCCGAAACGGAGCGCCAGGTCGAAAGCCATCTCGAGGGGCATATGTCCGACCTGCCGGCGGCCGACACGGCGTCGCGCGCGATCGTCGAGCAGATGCGCGCCGACGAGGTCAAGCACGGCAAGGCGGCGGCGGAGGCGGGTGGCATCGAGTTGCCGTTGCCCGCCCGCATGCTGATGCGCGCCGCGTCGAAAGTCATGACGAGCACTGCGTACTATCTCTGACGAAATACCGTGGGC
>MuleDeerBrain_DN1076_c0_g1_i1
GATCTTCCGATCTCCCCCTACCTGCAAGGGCGAGCCGGCCGACCGGGCCGCCGCGCGCCCGATCCGCAACCGGCCGGTGACCGATGCCGTTGGACGCGACGGCCGCCGCGCGCGCGCGGTCAGCGCAGCGACCAGCGCGCGCGTGCGCCGGTCTTCGGCGCCATCGGGCTGAGGCGGTGCGAGGTGCAGGATCGTGCGGGCGAGGCCCGCAATGCGGGCGAGCGTCTCCGGGCGGTCAAGATTGCCGACGATGGGCGTCGCGCCCGCAGCGCGCAGTTCGTTGCGCCGGGCAGGATGGCTCGTCAGCGCGACGATCCGCGGGTTGCCGCGCCGCGCGCGCCATTGCTCGACGCAGCGCAGGCCGACATCGCCGCAGCCGACGATCAGCACGCGCGGCCGGCGCAGAATTCGTGTCGCGATCATGATGGTTGTGAAATCAGGAGCAGCGTTGCGCAGCGCGCAACGGCTTGCATTGTAGCTGCCGTGCACGATATGCACGGTCCCCACATATTGTTCTAGACGGTTCTATGGCATTCAACGTCACTCTCAAGCAAAGCGGCCGACAGTTCCAGGTCGAATCGGACGAAACCGTGCTGGCGGCCGCGCTGCGCCAGAACGTCCATCTGCCGTACGGCTGCAAGAACGGCGCATGCGGTTCCTGCAAGGGCCAGATCGTGTCGGGCCAGATCGAACAGGGCCCGCACGCCGCGTCGGCGCTGTCGAACGACGAACGCACGCGCGGCCTCGCGCTCCTGTGCTGTGCGACCGCGCAATGCGATCTGGAAATCGACGTGCGCGAAATCGCCGGTGTCGACGGCGTGCAAGTCAAGAAGCTGCCGTTCCGCATCGCCGCACTCGAACGCAAGGCCGACGACGTGATGGTCGTGAAGCTGCAGTTGCCGGCCAACGAGCGTCTGCAATACCTCGCCGGCCAGTACATCGAATTCATCCTGAAGGACGGCTCGCGCCGCAGCTACTCGATGGCGAGCGCGCCGGACGTGGAAGGCCCGGTCGAGCTGCACATCCGCCACATGCCGGGCGGCAAGTTCACCGACCACGTGTTCGGCGCGATGAAGGAGCGCGACATCCTGCGCTTCGAAGGGCCGCTCGGCACGTTCTTCCTGCGCGAGGATTCCGACAAGCCGATCGTGCTGCTCGCGTCGGGCACCGGCTTCGCACCGATCAAGGCCATCATCGAGCACGCGAAGCATGCGGGCATCACGCGCCCGATGACGCTCTACTGGGGCGCGCGCCGCAAAAAGGATCTCTACCTCGCCGAACTCGCCGGGCAATGGGCGGCCGAGATCCCGAACTTCAAGTTCGTGCCGGTGCTGTCCGAGCCGGACGACGCCTACCAGTGGACCGGCCGCACCGGCTTCGTCCACCGTGCGGTGATCGAGGATCTGCCCGACCTGTCGGGCTACCAGGTCTACGCTTGCGGCGCGCCGGTGATGGTCGAATCCGCGCAGCGCGATTTCACGCAGCATCACGGCCTGCCTGCCGACGAGTTCTACGCCGACGCGTTTACGAGCGCCGCCGATCTCGCTCACCCGGTCTGATCCCGCCGCCGCCGCGACAATTTTGCAGCGTCGCGGCGGTTTACAGTGGCGCGCGGGATGCCTTATGCTTGCGCACATGAACCGCTACCTGTCCGCTCCCCGACGTCGCCGCTCGCCGCTCCGCCCGGATGCCGCAGGCTCGTCACGGACTCGCGCGTAACCTTCTCACCCCGTTACGCACAAGCTGTTCGAACCCACCAGCCACGGCATTCCGTGGCTTTTTTGTTGGCCCCTTCCCTTTCATTGTCCGCTGGAGTCTCCCGCCATGCCCCTGAACGACTATCCGATCGACTCGCTGATGTACATCACGAACCGTCCCGACATCGTGTTTACGCACGGCAAGGGTTCGTGGCTCTACGATCACACCGGCAAGCGATATCTGGATTTCATCCAGGGCTGGGCGGTCAACAGTCTCGGCCACTGCAACGACGGCGTCGTCGAAGCGCTGAAGTCGCAGGCGGAAAAGCTGCTGAATCCGTCGCCCGCGTTCTACAACGTGCCGATGGCGCAGCTCGCCGGCCTGCTTACGCAGCACAGCGTGTTCGACAAGGTGTTCTTCACTAACAGCGGTGCCGAAGCGAACGAAGGCGCGATCAAGCTCGCGCGCAAGCGGGGCAGAT
>MuleDeerBrain_DN346_c0_g1_i1
GGTGGCTCTGGCTTTCCACGTGGGGCGCGATCGGCGCACGCACTACGGAAAGCCAGAGCCACCGGCAGCTTGCGTCGGGCCTGAGTTGCCCGATCGGATTCAAGAACGGCACCGACGGCAGCGTGCAGGTCGCGTCGGACGCGATCATCGCGGCGCGCGCGAGCCATGCGTTCATGGGCATGACCAAGATGGGCATGGCCGCGATCTTCGAGACGCGCGGCAACGAAGACGCGCACGTGATCCTGCGCGGCGGCAAGAGCGGCCCGAACTACGACAGCGAGCGCATCGAGGCGAGCTGCGAGGTGCTGCGCAAGGCGGGCCTGCGCGAACAGGTGATGGTCGACTGCTCGCACGCCAATTCGAACAAGTCGCACGATCGTCAGGTCGACGTTGCGCAGGATCTCGCGCGGCAGCTGTCGCAAGGCGAGCACCGGATTGTCGGCGTGATGGTCGAGAGCAACCTCGAAGCCGGGCGTCAGGATCTGAAGCCGGGCGTGCCGCTGAAGTACGGCGTGTCGATTACCGACGCCTGCCTCAGCTGGACGCAGACCGAGCCCGTGCTCGACATGCTCGCGGAAGCCGTGCGCCATCGGCGCGTGTATTCGCGCAATGCCTGAGCGACGGCGGCGCGGCGCGCGATGCGTCGGCCGGCATTGACCGTGCGATCCCCGGCCGGGCGAGCCTGATACCGGCAACAGGCTCGCATCGTTCGGGGCGGCGATGAGCGCCGGGAAAGGAAGAAGTGAATATAAG
>MuleDeerBrain_DN13_c0_g1_i1
TGAAAAACTAAGTGGCTAACCGCGAGAGAGATCAAATAAACCATACTAAAAGAATGGTAATAATGTGGCCTCTTTTCATTATCTCCCGTGGTACGGGGAAGGAAAATCATGTCACTTGTCACCGATCTACCCGCCATTTTCGATCAGTTCTCTGAAGCTCGCCAGACAGGCTTTCTCACCGTCATGGATCTCAAGGAGCGCGGCATTCCGCTGGTTGGCACTTACTGCACCTTTATGCCGCAAGAGATCCCGATGGCAGCCGGTGCGGTTGTGGTTTCGCTCTGTTCCACCTCTGATGAAACCATTGAAGAAGCGGAGAAAGATCTGCCGCGCAACCTCTGCCCGCTGATTAAAAGCAGCTACGGCTTCGGCAAAACCGATAAATGCCCCTACTTCTACTTTTCGGATCTGGTGGTCGGTGAAACCACCTGCGACGGCAAAAAGAAAATGTATGAATACATGGCGGAGTTTAAGCCTGTTCATGTGATGCAATTGCCCAACAGCGTTAAGGACGATGCCTCGCGTGCGTTATGGAAAGCCGAGATGCTGCGCTTGCAAAAAACGGTAGAAGAACGTTTTGGGCACGAGATTAGCGAAGATGCTCTGCGCGATGCCATTGCGCTGAAAAACCGCGAACGTCGCGCACTGGCTAATTTTTATCATCTTGGGCAGTTAAATCCTCCGGCGCTTAGCGGCAGCGACATTCTGAAAGTGGTTTACGGCGCAACCTTCCGGTTCGATAAAGAGGCGTTGATCAATGAACTGGATGCAATGACCGCCCGCGTTCGTCAGCAGTGGGAAGAAGGCCAGCGACTGGACCCGCGTCCGCGCATTTTAATCACCGGCTGCCCGATTGGCGGCGCAGCAGAAAAAGTGGTGCGCGCGATTGAAGAGAATGGCGGCTGGGTTGTCGGTTATGAAAACTGCACCGGGGCGAAAGCGACCGAGCAATGCGTGGCAGAAACGGGCGATGTCTACGACGCGCTGGCGGATAAATATCTGGCGATTGGCTGCTCCTGTGTTTCGCCGAACGATCAGCGCCTGAAAATGCTCAGCCAGATGGTGGAGGAATATCAGGTCGATGGCGTAGTTGATGTGATTTTGCAGGCGTGCCATACCTACGCGGTGGAATCGCTGGCGATTAAACGTCATGTGCGCCAGCAGCACAACATTCCTTATATCGCTATTGAAACAGACTACTCCACCTCGGATGTCGGGCAGCTCAGTACCCGTGTCGCGGCCTTTATTGAGATGCTGTAAGGAGTGGCAGTGGCATATTCGATTGGCATTGATTCCGGCTCAACCGCCACCAAAGGGATCTTACTGGCAGACGGCGTGATTACGCGCCGTTTCCTC
>MuleDeerBrain_DN256_c0_g1_i1
TCCCCCTAAGGGAGCTCCCGGCCCCGGCCGCCCACACTGGCAAATCTCCGTTGAGTAATCGGGTGACTAAGAGCAGACCGTAGTGCACTCGACAGTTCTTTTTTTGCAACTCAGTTAAGTGGACTCGCTGGCATGCGCATGAGAGTTCGTTTTCGTCTTAATCCGTTGCCTTTCAGTCGTATTCCCCGCCTTGTCGCACATGCAGGAACAGAAGTGGGACTCGCAAATCCTCGGATACCGTAACTGGCACGAACTATCCAAATCCGTGGATCCCACTGTCGAACGGACGGAATCCTAGGCCATCGTGCGTCTGTTATGGGAATCTCCAGCTTCTCGAGATATTCCGCCGATCGAAGCGCTTCCTTTACCATCTCGTTTTTTTGAACTGCTCTTTGAAACATCGTGACAACTGAAATCCAGAATCTCCAGGCACAACTGCGCGATTTGAATATACGTCTCGCAGACATCAAGAAGGATGAGAGGCAGGCCTATTTGGCAACCGTGCAAGAGCATGTTGCGCTATATGGCATCACGGAGGAGGAACTGCTGCGTGCGGCGGGCTTCCGGAAGGCGCGCAAGCAGCGGGCGCCAGCACAATACTATGATCCGTCCACGGGAAAGTCGTGGTCCGGCCGCGGCCCACGCCCAAAATGGCTCGAGGGCAAGGTGCTTGACGACTACTTGGTCGACCGAGCCGCCAAGCCGTGGTGGCCCGGCGACGGTGCATAGAACTTTGCGGCGACAGCCATCACCATCG
>MuleDeerBrain_DN1033_c0_g1_i1
AGAATGTTACGTTCTTCGCCTCTTTCCATACGTTTTTAATATGCGCCAGCGAATCGCCAAACGTCTCCCTCCCGATGCCGACAAACTGGTCGGCCTGTCGCTTGCGCTCTTCGCCTCGGGCAGTCGCATCGAAGATCGCTTCTGGGAAGCGAAGCTCGATGCGCTGCTCGCCAAGATCGTTCGCAACGGCAACCAGACTACCCTCGACGCGGCCCTCGACCATCTCCAGCAGAACCATCCCGATGCTTATGGCGCGCTCGCCGACATGGCGGAAACGCACAGCGAATCGCTGATTATCGAACATGATGGCCAACCTTACGACGCCCTGCTGGTCGCCGTGCCCATACTGGCATGGACGCGCTACGCCATTCCGTCGGGTCCGCTGAAGAACGATACGGTCGATGCCCTGCGCACGCACCTGCAAGCGCACGTGCTGGCCAACGGTACGCTTGTCGGGCTCGCACCGTTTCTCTACAGCATCGACCAGTTGCCGCGACATCACGTCGAGACCTACCGTCTCGCGCAGCAGCTCGCGAGTGCCGCGCTCGGCCAGCACCCAGCCAAACTCAATTTCGGCGATCTGCCCGAAACCTCCCCGATCCTTGCCGACCCGCGCTTCCTGCTCGCGGTCGTGGCGGCTCCCGCGGGCGCTTCGCTGTTCCGCTGGCAGGAAGAAGAGCACGGCTCGCGGATCGAACGTGGACAATGTCTCGAGCAATGGACCGCACAGGGCGGCCCCAATCTGGCGGTCGCGCTGCCCGGTTGCGAGTTTGAGTGTCTGCTACCGGACGCGTACTACTCCGCATGCCGCGATGCCGACGAGCGCATACGTCCGCACACAGTGCGCACCGCGATTCGTTATCTTTTCGACACACTTGGTGCGGCGCCGCAGGAACTGCGTGCCGTGGTCGCAGGGTTCGGCGAGCGCCGCATCGACGAGTATCGCGTCGGCTTCACGCGTCGCGGCAACAACGATGTGATCTATGGCGTCGTCTGGCCGCTCTACGGCCGGGAAAACGGGGATGTCGCAATCGACAACGCAACA
>MuleDeerBrain_DN2124_c0_g1_i2
ATCTTCCGATCTCCCCCAAAGGCTCCCAGGTTCAGACGGATGATGGACGGTTGCAACGGACGGCCTCGCGTCGTCGGCCGTCCGTTGCAACCGTCCATCATCCGTCTGAACCTGGGAGCCTTTGCCATGCTGAAAAAGCTGCTGATGCTGTTCGTCGCGCTGTCGCTGTCCCTGACCGCGGCCTTCGCCGCCGCAGTCGAAGTCAATACGGCCGACCAGGCCGCGCTCGAATCCGTGAAGGGTCTCGGACCCGTGAAATCGAAGGCGATCATCGACGAACGCACCAAGAACGGCCCGTTCAAGAACGCAGACGATCTCGCGAACCGCGTGAAGGGACTGGGCGCGAAGTCGGTCGCGCACCTTGAGGAGAACGGCCTGACGATCGGCGGCTCGTCGACGCCGCCGAAGGGTGAAAAGGCATCGAAGCCCGGCGTGACGACGAACCCGATGAATACAACGACGGGTACGAAGACGACCGGCGCCGCACCGGCGGCCACGCCCGCGCCGACGCCGGCCGCGAGCGCGCCTGAGGCGGCGGAGAAGCCGGCCAAGGCCAAGCGCGCATCGAAGAAGGACAAGGCGGCGTCCGCGGCAGCGGCCCCCGCACCGGCGCCCGGCGCGAGCGCGCCGGCTGCCGCATCGCCCGCGAAAGCCACGAAGGAGTCGAAGAAGAAGAGCAAGAAGGACAAGGCAGCCTCCGCCGCCGCGGCGTCGGGCGCCTGATGCACGCCGCGTGCGCGGCGATATGCGCATGCGGTTTCGTTCCACTGGCGCCGCCATCGCGGCGCCTTTCATTGAAGGTGAAGAATCATGGGTCTACTCGATATCGTCGGCGGTCTGATCGGCGGCCAGGCCGGCGGCAATTCGCAAAGCGCGCTGCTGTCGGCCGCGCTCGAATTCATCAATAACCAGCCGGGCGGCCTGAACGGCCTCATCGAGAAGTTCAAGGCGGGCGGCGCCGGCGACATCATCGGCTCGTGGGTCGGCACCGGCGAGAACCAGCCGATTTCGCCCGAGACGCTGCAACACGTGCTCGGCTCGGACACGGTCGGCGCACTGGCGAGCAAGGTTGGCATCGATCCGGGCCAGGTGTCCGGCATCCTCGCTCAGGCGTTGCCGCACGTCATCAACGGCGCGACGCCGAACGGCGAAGTGCCGGCCGGCGGCCAGCTCGACGCGCCGAACCTGCTCGGGACGCTGTCGCAGCTCGCCGGCCTGTTCGGCGGCAACAAGCAGGGCTGAACCCGCTTTCGCGCAGTACATAAAAAAACACCCCGCCGGAATGGCGGGGTGTTTGTCTTTCGGGATCCGGCATCGGCCGGATCCGCTTCAGGCGGTCAGTGAACGACGCGGTCGAACACGAACCTGCCGTCGCG
>MuleDeerBrain_DN1734_c0_g1_i1
GTGATGATGCCGTCGCGCTTCATCGCCGATATCTCCACGACCGACGCGGCCGACATGGCGCAGCGTGTCGGCGTGCGCTACGACGAGATCGCGATCGCGCCGATGTTCGACGCGTTCCGCGCGGCGCTCGCCGCGGAATTCGAAGGGCGCGCCGAAGACGCGACGGAAGAGAACATCCAGGCGCGCATCCGCGGCACGCTGCTGATGGCGCTGTCGAACAAGTTCGGCTCGATCGTGCTGACGACCGGCAACAAGAGCGAGATGGCGGTCGGCTACTGCACGTTGTACGGCGACATGGCGGGCGGCTTCGCGGTAATCAAGGACATCGCGAAGACGCTCGTGTATCGCCTCTGCCGCTACCGGAACGCCGCGCCGGAATTCGCGACGCACGACATCATCCCCGAGCGGGTCCTGACGCGCGCGCCGTCCGCCGAGCTGCGCGAAAACCAGACCGACCAGGACAGCCTGCCGCCGTACGACGTGCTCGACGCGATCATGCGGATGTACATGGAAGAGGATCGCCCGCTTGCCGACATCGTCGCGGCGGGCTACGCGGAAGCCGACGTGAAGCGTGTCACGCGGCTCATCAAGATCAACGAATACAAGCGGCGCCAGGCGCCGATCGGCATCCGCGTCACGCATCGCGCATTCGGCCGCGACTGGCGCTATCCGATCACGTCGCGCTTCGCCGAAAGCCTCGATTGAGCCGTTCGCGGCGTAGAATCGGGCTCGCGTCTTTTCATCCAAACGAGCATTGAGGGACAAGCATCATGAAACGCATTACCGCCATCATCAAGCCGTTCAAGCTGGACGAGGTCCGCGAAGCGCTCGCCGAGGTCGGCCTCACGGGCCTGACCGTTACCGAAGTGAAGGGCTTCGGCCGTCAGAAAGGACACACCGAACTGTATCGCGGCGCCGAGTACGTCGTCGATTTCCTGCCGAAGATGAAGATCGAGGTGGTTGTCGCGGAAGGCCAGGTCGATCAGGTGATCGACGCGGTGATCGGCGCCGCGCGTACCGGCAAGATCGGCGACGGCAAGATCTTCGTGACCCCGATCGAACAGGTCATC
>MuleDeerBrain_DN1569_c0_g1_i2
CGATCTCCCCTAGTGAATGTTGTTTTTTTGCAACAATACAAGATTGTCTATATCGTGACCATTACATTTGCGAAGCCCCCCCTCATTGAACTGATGGCTGAGGTGCGCTGGGGAATGCCTACGATACCGCTGGCTCCGACAGGCGCTATTGGAGCTGTTCCGATCCCGATTCTGCCAGGTCAGCCGATACAGTTCACTGCATCAGGATCATACGATCCGTTTTTTTTGGAGTTCGCGAAGCGGGTTCGAGAGCTAGGGTTCACCGTCCAAGAGCGCACCGTGCCGGCCAATGTGGTTGTCCCCCCATACAAGGCGGTTTGGCGATGGAGAAATCCAGACTCGCCTGGAATCACGCTGCAACTCGGCTCCGGCGTGTTCACAATCAACGGTGCTCCACCGGATTACGTTAAGTGGGCAGACTTCGTCGGCACTGTTGGCGATACCCTTGACGCACTTATTGCGTCCCTTCCGACGTATCCACAACCTCCCCAGCGTTTCACGCAGCTATTGATGCGGTATGTCGACCTCTTCGATGAGCAACTCACTGGAGGCAGAACGCATTCTGAGTTTTTGAACGACGTTCTCGGCATAAATGTCGTGTTGCCGAGAGTTATGACGGAGCAAGCGCGACCAGAAGCCGACATTGCCGCAAGTTTGCAAGTCGCGATGCCGGTTGACGGTGGAACAGCCAACTTTGTATTCGCGCAAGGCATCGTTGCTGGCAGGTCAGGCTTCATCCTCGACTCGACAGTGACAGTTGATCAAGAAATCGCACTAGAGCGGCCGCTGGTGGTTGAAAATTTCACACGTGCTCACGATATATTGAACAGCATCTTCATAGGGATGACCGAACCGATACATAAAAAAATGGAGCCGACGGTATGATTTCCCCCCTGTTCCCGTTCGCTACAAGGCCAGCATCGGCAGATTCTCAGATTGATCAGGCTGGTCTTGAAAACGATGCCATCGTGCCCGCCGACACATGGGCATTCGCCCCGGCATATCGCCTGTCGCACTTCGATCGGCCGGCCGCAGTGCTCGCATACGAAGCTGGTCGGCACGAGGAGCGGGAGACAGTGAAGGAATTCCTCGCGCTCGAAGAAAATTGGGACGGCTACGACAGCTATCCGATCAGCAAAGAGGCTGGTGCAGCCGCCGAGAGTTTCCTTGTCGGCTTGCCTTCAAACATCGAATCGCCAGAACTCACGCCCAACGCTGCAGGGACGATCACCTTTGAGTGGGAGCGAGGCGAGGCGCGTGCGTCACTTGAACTGGGCAAGCGCAAGTGCAGCTTTTATCTGAAGCAGCCTGGCACGCAAACGATCTACCATACGGGCGACCTCCAGTCGTTCGTGCCGATATTCGGCTTACTTCATCTTCTTGCGGCAAAGGCCTATTCGCTTAACAACACGTCCGAATACTGAGCGTTTGAATGTCCGAGGAAATCGAGCGAGCGATCGAAGACGGGGAAACCATTGTACGTGGTGTCTGCACACCCTATCACTACGACGCAAAAAAGAAGAAGTTGAAGAAGAACGCGTTTAAACCGAAAACGCCCAGCACTGGCGTTTCAGTTTTCCGCGGGGCAGTCATGGATTCGAACGCCTGTAAAGCGAAAGCCGCAAACCTGTCAGGCGAAGGTAAGGCATATGTTGGCCTTGCTGCCCTGCATGCCATCACGATACGGGCCACCGGCGCAACCGTCGAAGATTCACGCGAACTCTACTACGGTCATGCTGACGTATTTGTTTGCGCTGGATACCTAGACGCCGTTCGTGACCACGTCCAAGGCGATCCACTTCCTCCGCAGATCCAAGAAGTGCTCGATGATCGCATCGGGAGACTTATTGATAAGGCGGTTTTTCACCTCGACCCAAGTCCAACCGATGGGGGTTGGCAAGGCCGACCCGTTGCTGCAAGCAGCATAGGTTCTTCGGCAGGAGGAGCTCTGATGGGCTGGCGAACAATACAACCCAAATGAGCCGCCGGGAGAAGTTCGATGCCGACACGGTTCGCACCCGAACTACAGTCGGCCGCTCCATCACCGTCGCGCCTTGCGTCATTAGCATCAAGATTTAAGCATCCGCTCCGTTATATAAGTTTCAACAATAGGAGCACCCGATGAAAAGACGCGCACTCGCAACAGTCACGTTGGCCGCGCTTGTGGCTTCGCTCAGCGCTTGCACGACCGTAGCTCAAAAGAACTCCGCCGAATGCGCACGTATGATGAAGGGCGCCTGGCACGCGTCACCGGTTGTAGTTACCGACACCCAAGCATCTGCAGACGGCCGTACTGTGATCCTTAGCGGCACGATAGAGGACCCGTTCTGGCACAACGTTGTCCCCGCCCAAGTGCAATGCCAATTCACTGGAACCCCCCTCCCGGATTTCCGCTGGTTGGCACCCGCAAGGCTGGCAGAAGAATCCAACAAGGCACGCGCTAACAGTCTCCCCTCACAATAGCAAAAATCTCGGCACTGCGACTGTGTATTGACCCGGCGAAACCTGCACAGGTTAAGTGGCTAA
>MuleDeerBrain_DN1556_c0_g2_i1
TCCGCGGCGTGGTGGTCGTGGGCGAGGCGGAGGATTGCATGGGTGCGTGGACCACGATCCGCCGGTGCCAGACGGATGTCGCGATCGTCGACCTGCGGCTCGCGGACGGCGGCGGCCTCGACCTGATCGGCAGGCTGTCACGATCCGTGCCGCCGATCGTGACGATCGTGCTGACGAATCACTCGGCGCCGGCATTCAGGGCGGCATGTGCAACGGCGGGCGCGGACTACTTCTTCGACAAGACCGCCGAGTTCGACGCCGCATGCCACGTCATTGAATCCCTGGTGCGCTCGCATCGAGCGTGCTGCATTTGAAAGTGCCGGAGTGCATCATGTCATCAGCATCCGTTAGCGCAGCCGTCTTGCCGCCGCGGCGGTCCAGGCCGCTTCACGCAGTCGCGCGCGCCGACGCCCCGAAACAACCCGCCGCCCGCTGCTCGGTCTGCGCGATGCGTTCGCTGTGCCTGCCTGTGCAGCTGACGCCCTCCGAGTTCGGCCGGCTCGACACGATCATCTGTGCGACCCGCCATGTCCGGCAAGGCGACACGCTATTTCGCGCCGACGACGATTTCCAGAGCATCTACGCGGTGCGCGCCGGTTCGTTCAAGACGGTCATGATGCATCGCGACGGCCGCGAGCAGGTCACGGGCTTCCAGATCGCCGGCGAGACGCTCGGCATGGACGGCATCGGCAACGGCCATCACTGCTGCGACGCGATCGCGCTCGAGGACAGCGTCGTGTGCATCATCCCGTTCGGCCAGCTGGAAACAGCCTGCCGCGAAATGAAGTCGATGCAGCATTACCTGTATCAGATGCTCAGCAGCGAGATTGTCCGCGAATCGAGCCAGATGCTGCTGCTCGGGACGATGTCCGCCGAACAGCGCGTCGCGCAGTTCCTGCTGAACCTGTCGGCGCGCTTCAAGGCGCGCGGCTATTCGGCATCCGAATTCCATCTGCGGATGACCCGCGAGGAAATCGGCTGCTATCTCGGCATGAAGCTGGAGACGGTCAGCCGGATG
>MuleDeerBrain_DN2091_c1_g1_i1
GATGGATGCAGACCACCTGTCAAAATCGACAGGCGTTAGCGACTCGCACAAATCCGCGGAAGTTGTTAAGCTACCTGTTAAAACTGCGGGCGGCCGAGACGATGACGAAGAACCGCCCACCCCTACGGCGGATGAATACGTGCTTGTGCCTCAACTTGATATCGCCGCGTCGTGCGGCTCGGGACACTTTGATGACCATGTTGTTATCGAGGGTGGGCGTGCATTCCCGAGGAAATTTCTGTCCGATCTGGGTGTGCCTGAGCGTGCTGCCAGGCTGATTTATGCGGCGGGAGGGAGCATGGATCCGACGATCCATGATGGCCGCGCGGTGCTCATCAACACCGCCGATACGGAGCCGGTCGACAACGGGATCTATGCGATCTGCATGCCGCACGATGGCCTGATGCTGAAACGGCTGGCATACGACTACCATCCGGCATCCGGGGCAATGGTCTGGATCATTCGCAGCGACAACCCGGACAAGGCGGCATTTCCGGATCGGATCCTGCCGCCGGATGAACGCACCCGCATAGCGGGCAGAGCCAAGTGGACTGACGTGCTGCTGTAAGCCAAAACATACTGAGAGGCCAAATGAAGAAAGCGATCATCGCTGCACTTGCTGCTGCAATTCCTCTTTCCGCCTATTGCGCACCTCCATCGAAGTGCGAGTCGCTCGTCCATCTATGGGCGAGGGAGCGGGCTTATACGGCGGCTTGCGGAGAAAAGACTGGGCTTGAGCAGATGGTTGCAGACGCGCAACAGCAATGCCGGTCGATGAGCAAAGCGAAGGTCGATCGGATCATCGCGGAGGAGCTTGAGGACGCGCGCAAGGCAAATATGGCGTCACATGACGATTATTGCCGCGACTCGCGGGAGCTGTTCAAGCAGATCGCAGGCCGCATTGGTGCGGATCAGGATGGCGGACAATGATGGCGCGCATTCTGGCTGTGTCGCTAGCGACGGTGCTGTCCGGTTGTGCCTTCTACAATCCGGTTGCTGATTGGCAGCGCGACTCTCGCCCAGCCCTTGATGCAGCAGCAGGCGACCATGCTACCGCGCCAGCGCAACAGCCCCGGCTTTTGACGGCTCGGGACTATCTAAACCAAGACCGCACGAAGCGGCAGGCAGAGCCAATGCAGCAGCCCCTACAAAGCGCCCCGACCAAGGCACAAGAGGAAAAAACGCAACGGTG
>MuleDeerBrain_DN970_c0_g1_i2
CTGACGGGAATCTACCCAAGTCCGCGATGGAATGCAAGCGTCAAGTCCTTTATGCTCGTCAATGTTAGGTACCGCACTCGACAAAGCTCAGGTTCTTCCTTACCGTGCCGTTAACTGTTTGTCGGTTTCGGCCGTCGGCAAACTTGGGGGATCCGACGGCCTGGACAGAAATTTCACATGCGCATTGGGCTTGACAAAACAGCTTGACAAAATGGATTCCGGAGTATCCGCCCTCGACTTTTGTCGTCCGGGGTAACTGACCTGCGGCATAATACTGAGCAGAAAACTCACTTTTTGGGTGCGCCACCATGGAAAAGAGCGGCATCGACGCCGTCAGGCAGACGTTCGGGAAGCGTCTGCATACGATTCTTGACGCAAGAGGACTTCCGACTACCGGATTTGCCCGGAGCCGGTACATTGCGGACTTAATAGGGGTCACATCGCCGACGGCATACAAGTACTTGTCCGGCGTGTTCGTCCCGAGCTATGACATCCTGATCGATCTCGCCAGACGTCTAAACGTCACGCCCGACTACCTGATCGGCGTGGGAAGCTTGAACAGCTACCTCCTCTACGATCCGTCCGGGCACAATCCGATTCAGATGTCGTTGCCCGAACGCATCAAGGAATTTTCGACCATTGGTTGGATCGGGCTGTTCTTCTATTGGAGCGTTTCTGCCCGCGAGGCAATGGATCTCGTCCAAGCCGGTGACAAGGTCGTCTATACCACCCAGAATCTGGGACTTGAGGCGGATCGGCATTACATCGTCCAATACGATGGATTGATGTACATAGCCAAGCTGAAGGCCTTGGCAACACACGAGGATGGCGCTTCTCAGTGGGAGTTCTCTTTTGAGGACGACACCGTGATCCAGTTGTCTCAGACGGACATTGGCTTTGGATATGCCGCACATCAGGCGCCCCAAAGCCTCCATGTCATCGGATCTCCGGTGTATCGCCTGCCTGCCGGGCATGCTTTCCCCCGTTGAAGTCAGTGTAGGCGGTGACGAAGTACCCGTCGTCGCCCACCACGAACACCCAATGACTCTCTGCGTGGTATAGCTTGGTGCTCCCCCGCTCCGGATTCCGAATGGGCGACATTCCGGCCTTTGCGACCCGTTGCATCTCCTTCCAGGCTACGACCGCGCTGACATGATTCAACCGTGCCCGGAATTGATCAAAGCTGTGCTGCCGTAGCCGACTTTGCCGTGTCCCTTCACATCCAAGAAGAGCTTGAGCGGCTCAGATACCAACAGATGCCGCTCACGGGTCTTGGCACCCTCACCCACCCACGAGCAGTCCTTCTCAACGTTGAGCGGGACTTCGAGGAATTTCGTCAGAAGCAGCACC
>MuleDeerBrain_DN1046_c0_g1_i2
ACACGACGATCTTCCGATCTCCCCAAGAGGCTGTCTTCGCGGTTGCTCTGCATCCGACCAATGCCGATGCGGCCGACTTGCTCACGCTCAAGAATACAGACCTGAAAGCCAGAGTCAAGAAGCTGGGCATAGATGAATCGACCGTAAATTTGACGGTGAATGGCAGCATGCGGCAAGCGATCCGCGATGCCTGTCAACCACTAACCTTCGAGCGCCGGCTGCTTCCGCTTGACAAGGAGGATGCCAAAAAGGTCTGGGAACAGCTCAAGCCGCAGCTCCCAATGTACGCGCTGTTCCGCTCGGATCGGCCGAGCCAGGACGGCGATGAGGAGGTTCAAAGCCCGCTTAAGTTCGCGATCACGCAAGCGCTCAAGGAGATGGCGGACGATCTGAAGAAGATCGAGGATGCGGTGAGGCTCCGGGCAGAGGATGTTGCGAAGCGGACGCTGGAAAAACTGAATGAGATGGACGGTCGCCTGGCAAGTGAGCTTAAGCCGTTTTTCAAGACCGATCCGAAATGGGATGTCTTCAAATTCGGTCTCGTGGGAGACAACGACATACCCATCAACAAGCGCGGGAGCGGCGTTCGCCGTCTCATTCTTCTGAACTTCTTTCGGGCTGAAGCGGAGAGGCGACGTACAGAAAAGGGAGCGTTGAGCGTCATCTATGCCATTGAGGAGCCGGAGACGTCGCAACACCCCGACAACCAGCGGCTGCTTGTTCAGGCGCTCAAGGAACTTGCTGTTGACGAAAACACGCAAGTTCTCGTCACTTCGCATACGCCGGGCTTGGCGGGGCTGCTGCCTAGCGATAGCCTGCGGTGCGTGCGCAAACAGCCCGATGGTACGGCGACCGTCATTCATTGCACGGACGACGATTTGGCCAGGATTGCGAACGAACTCGGCGTGCTACCTGATCGGCGAGTCCAAGCGCTGGTCTTCGTTGAAGGGACCAACGATATCGAGTTCCTTGAGCGTATCAGCTCGATGCTGAAACCAGGCATGGCTGATGTCGTCGATTTCGCCGCCGACAACCGCGTGGCGCTCGTCCCTCTCGGCGGGGGCTCGCTCAAACAATGGGTTGCCAAGCACTATCTGCGAAACCTGAACCTACCGGAGGTTCACATCTATGATCGTGACGATGCCGTGCCGCCGAAGTATCAGGCGGAATGCGACACCGTCAACGCACGCACCGATGGTTCTTGGGCCGTCGTAACGGCGAAGCGGGAGCTTGAGAACTATTTGCACGCCGACGCCATCGCTGAAGGCATGAACGGTATCGTAGTTACGTACACCGATACCTGTGACGTTCCGCTAATCGTGGCGAAGGCCGTTCACGAGTCGTCAGGTAGCACGAGGCCGTGGC
>MuleDeerBrain_DN1144_c0_g1_i1
TGGTAGCCGACGTTCACGTACGAGACGATCGGGTTGAGCTTGATCCGCGCCCTCGACGTTTCGGTCAGTGTGCCGACCGGGGTGGCGCGAGCCGTCGTGAATGTGGCGGTGACGCTCACCGGGACATACGAGAGCGACAGGCCGGCGAACCAGCGCTCGTTGAAGTTGTACGTGAAGCCGGCGTTGAACACGGGCGCCCACTGGTTGCTGGTCGTCGCCGTGGTCGGGCCGCCGAGCACGCCTTTTTCGAACGAGCCGTTCGTGATCTTCGCGCCGGTGAACCAGACGTACGTCGCGCCGATGCCGACATACGGCCGGAATTTGGCGGGTGCGTCGGTGAAGATATAGCGGAGCAGCAGCGCGGGGCTCCACTGGTACGCGTGGCCGAGCACGCCAAAATTTGAGAACCGACCCTTGCCGGTGATGTCGAACTTCGGCGGTATGCCAAAGACGAACTCGGTGGAGATGTGGTCGGTGAAGTAGTAACCGGTTGCCAACCCGAGAGTGTCGGCATCGTTGATGCCGGCGCCCGTATTGGGAACGGACTGGTTGATGGGCGTGCCCCCGACTCCATAGAGGAACAGCGGGCTGCTGGTGTCCTGCGGCGCGAGGTGGAACCACCCGGTACTGACGTAGAAGCTGTTTGCTTGCGCGTGTGCCGCACCGCTTGCAAACGCAAACGCAAGCGCAGCGGCCCCCGTAATGGCCAGTTTTTGTTTCATTGTGTCTCCTCCGATCAAAGGCGTGCTCATTATGACGACTGCGTTTAAAACCAAACAAGCTTGTAAGTTAGAGTTTTCTCCCTAGGATTCGCACGACCGTACGCTTTAGCGCGCCGCGAGCGGATTTTACGCGGCTGTGCACCATCGGACCTTCGGGTATTTCCTAACGCGATCAAATGGATATTCAGCATGGCACGGCTAGCAAGACTCTATGTTCCCGACCAGCCGCAGCACGTCATATTGCGCGGCCTGGATCAGCAACCGGCGTTCGTCGACGACCAGGACTACGAGCTTTTCATCGATTGCCTGAAGGCCGCGGCGCGCGATCATAACCTCGCGGTACACGCGTATGTGCTGCTGCCGCGTCAGGTGCAACTGCTCGTGACGCCGAGCGACGAGGCCAGCCTGCCGAAGGCGATGCAGGCGGTCGGACGTCGCTACGTCGCGCATTTCAACCGGCGTTATTCGCGGCGCGGTACGTTGTGGGAAGGGCGTTATCGCGCGACCGTGATCGAGGGCGAGCGGTATTTCCTGCTCGCGAGCCGCGTGGTCGAACTGAGCCCCGTGCGGGCGCAGCTCGCCGCCACGCCGGAAGCCTATCGTTGGTCGAGTTATCGGCACCATATCGGACTGACGGTCGACAGCCTGATCACCGACCATCCGCTCTACTGGGCGCTCGGCAATACGCCGTTCGAGCGTCAGCGCGCCTACAAGGAACTGTGCGAGCAGCCGCTCGACGAGCGGCAGGCCGATCAGCTGCAGCAGGCGACGCTGAAGGGCTGGGTGTTGGGCGGCGATACGTACCGCGAATGGGCGGCGCGCACCGCCAACCGGCGTGTGTCGCCGCTGCCGCGTGGCCGGCCGCGCAAGGTGCGCGAGAACACGCCGCCGATTCAGCAGTAACGACAGCCGGCGGATCGAAAAAGCGGCGCTGCGGGCGCCGCTTCTTTTTGCACCAAAGAGATGCGTCCCCAATAAAATTGCACC
>MuleDeerBrain_DN1083_c0_g2_i2
ACGACGATCTTCCGATCTCCCCCTGAATCCGAAGACGGGCAACGAGATCGTGATCAAGGATTCGATCGCCGACGCATTCCTGCAGCAGATTCTGCTGCGCCCGGCCGAGTACGACGTGATCGCGACGCTGAACCTCAACGGCGACTACATTTCGGACGCGCTGGCGGCGCAGGTCGGCGGCATCGGCATCGCGCCGGGTGCGAACCTGTCGGATTCGGTCGCGATGTTCGAGGCGACGCACGGCACGGCGCCGAAGTACGCGGGCAAGGATTACGTGAACCCGGGTTCGGAGATCCTGTCGGCCGAAATGATGCTGCGTCACCTCGGCTGGACCGAGGCGGCGGACGTGATCATCGCCGCGATGGAAAAGTCGATCCAGCAAAAGCGCGTCACGTACGACTTCGCGCGCCTGATGGAAGGCGCGACGCAGGTGTCGTGCTCGGGCTTCGGCGAAGTGCTGATCGAAAACATGTAAGTCCGTCCGGGGCGGGCCGGCGCAATCCGGCCGCCCCGGCGCACGCTTTCCCTGCCGGTCTGCCGCCGGCAGGCCGGGCAGCGTGGGCTGGCGCCATGCAGGCATGCCGCCGATCCGCGCGTCCGGCGCCCACGCAATATCGCGGCCCGGCTGAGCGGGCGCATTTCCCATTCGCGACCTACCCGGTCGCCTTCCGCCGGTTACCGCCGGCGATCTTCAGTTCCCATTCTCACGTAGCAACGCATCGACCATGTCCACTTCGCCCAAGATCATCTACACCCTCACCGACGAAGCGCCCGCGCTCGCGACCTATTCGCTGCTGCCGATCGTCAAGGCGTTCACGCGCTCGTCCGGCGTCGCCGTCGAGACGCGCGACATCTCGCTCGCCGGGCGCATCATCGCGGCGTTCGCGGACAGCCTGCCGGCCGGACAGAAGGGATC
>MuleDeerBrain_DN306_c0_g1_i1
TTCGATCTGTATCGTTTCAACGATCCGGCCGAATGGTCCGATGCCGGCTTTCTCGAATACTTCAATTCCAGCGCGATCTGCCTCGTCGAATGGCCGCAGCAGGCAGGCACGCTGCTCGGTGTGCCCGATCTGGTTTTCTCGCTCGACGTGGACGGCGACGGCCGCGCCCTCACCGTCCGGGCCTACAGCGCTTCAGGAAACGCATGTCTCGAAAGATGTTGATCAAACCGTTCCGCTCGATCGAATCCGCCGCGACCGCCACCCACAACTGGCGACGCCGGCAGATTCTGTGCGCCGGCGCGTCGACGCTGCTGCTCGGCCTCGCGATGCCGCGGCTCGCGCACGCGACGTCGGTGCTCGGCGTGCGGGTGTGGCCCGCGCGCGATTACACGCGCGTGACGATCGAATCCGACCAGCCGCTGCAGAATTCCCAGCAACTGCTGCAAGGCCCCGACCGTCTCGTCGTCGACCTGAACGGCCTCGAGCTCGACCAGGCGCTGCGCGACCTCGTCTCGAAGATCGCGCCGAACGATCCGCAGATCAGAACGGTGCGCGTCGGCCAGTATCAGCCGCACGTCGTGCGCATGGTGTTCGACCTGAAAGGCTCGGTCAAGCCGCAGGTATTCACGCTGCCGCCGGTCGGCACCTACAAGTACCGGCTCGTGTTCGACCTGTATCCGGCCGTCGCGCCCGATCCGCTGACGGATCTGATCGCGCAGACGGAGCGCAAGGAACAGCAGCTCAATGAAACGGCGCGCGCGCAGCA
>MuleDeerBrain_DN1000_c0_g1_i1
GGATTTGACGTGCCCGACTGGGCATTCAACGAACTTGAACGGGTCATTTAGACTGGGTCACCGAGACTTGAAGCTAGGACATGCGAGCATGATGAATTCGACCAAACGTGCGGCAAAAACCGTCGCCGCCCGGGCTGCGATGGTTGCGGCCGCGGCCCTCATCGCCGGCTGCCACGGCTTGCCGCAGAAGCAGGACGAGACGGCGACCTGGTCGAGCAACAAATTATACTCAGAGGCTCAGGATGCGCTGGCCGGCGGTGACTGGGGCAAGTGCGCGAAATACTTCGAATCGCTGCAGGGCCGCGACCCGTTCGGCCATTTCGCGCAGCAGGCGCAGATCAACGTCGCGTACTGCAACTGGAAGGACAACGAACTGGCGGCCGCCGACCAGGCCGTCGACCGCTTCATCCAGCTTCACCCGGATCACCCCGATATCCCGTATGCGTACTATCTGAAGGGCATGATCCACTTCAACGACGATCTGGGCCTGTTCGGCCGCTTCGCGGGGCAGGACATGAGCGAGCGCGATCCGCAGGCGCTGCGCGAATCGTATGACGCGTTCAAGGTCGTCGTCGACCGCTTCCCGAAGAGCAAGTACGCACCGGACGCGGCGGCGCGGATGCGCTACATCGTCAATGCGCTCGCATCGCACGAAGTGCATGCGGCCGACTACTACTACCGCCGCGGCGCTTACGTTGCCGCGATCAACCGCGCGCAGCTCGCGATCAAGGAATACAAGGGTGCGCCGGCGATCGAGGATGCGCTGCACATCATGATGCTGTCGTACGACAAGCTGAACCAGCCGGAGCTCGCCGAAGACACGAAGCGCGTGCTCGCCGGCACGTTCCCGGACAGCCCGTACATCACCGGCCGTACGCGCGCCGGTGCGAAGAAGTCGTGGTGGCAGTTCTGAACCACTGCTTCGCGTGACATGAAAAAACCCGGCCGCCTGGCCGGGTTTTGTTTTGCGCCGCACGCTGGCACGCGCTGCCGGAAAAAACAGCGCTTAGATCGG
>MuleDeerBrain_DN1576_c0_g2_i1
ATCACATCGCGGCAAGAGGAAGGCGGCATGACGACCGACAAGATCTGCCGAAATTGCCTCCACGCGACAACCGAGCCTGGAAACCGCGAGCACTACAAGGTTGGATTGCGGAACTGCGAGCTGCGCCCGGTTTGGTGGTTCTGCCGAGGCGGTCATTCATGCGGGAAGTGGCGAGCTAAGGACTAACAGGATGAGCGAAATGGAACAAGTGGCGAGGAAGGCGGATAGGAGTACTGATCGAGCGTTGCTGGCGATCGATCCCGGCACTGAAAAATCCGGCTGGTGCATCTTTTCCGATGGGAAGGTTTCGGAGTCAGGCATTGATGAAAACGAAGTGGTTCTGAGCATGGTCTACGGCTGGCTTGGCGAGCCGATGGCTATCGAGATGGTCGCCAGCTATGGAATGCCGGTTGGTCGCGAAGTCTTCGAAACTGTGCTTTGGATCGGCCGCTTCGTCGAGGCTCATTCGTCGCCGGACTCGGTTCGCCTCGTCTACCGCAAAGACGTGAAGTTGCACCTGTGCGGTTCGCCTAAGGCCAAGGACGCGAACATCCGTCAGGCGCTGCTCGACATGTTCCCGCGCACGGGCGGCGGCAAGACACCGCAGATCGGTATCAAGGCCAAGCCTGGCCCGCTGTACGGCGTGTCGACGCATGCCTGGGCGGCACTTGGCGTAGCGGTCACGGCGGCGCATCAAATGCGCGAGGTCGTCGCCCGCGAACTGGCTAACGGACTGAAGGAGGTATGTGATGGCGCAAAGCAAGAAGCGTAAAGGGGCGAAGCGTTACGACCCGCAAACCCGCGCCGGACACGTAAAGCTCCGTGCGCAGCCGTGGAAGATCCACGCCGTCTTCGAACCCGTCGAGGCGATTCTCGAAGAGATCGAGCAAAGCGGAATGATCAGCGTCACCGAAGAAGGCAAGCCGATCTTCAGCGAGCTGGCGCACAACGATGTGTATGAATTCGTGCCATCGCTTTGCGGCCTGATCGACGCATTCGATCTGCACGCGGAGCGCAATGCTCCGCCGATCGTGACCGATGCGCTCAAGCGAGTCTGCGTGAAGCTCGACAAGGGCGAAATGCTCGACCAATACGACCTTGCCGACGCCCGCAAGTCGATCGCGGAACTCAAGAAGCAATCCGGTGACATGCAAGCGGATTATGCGTATCGGCTTGTTCGCGATGTGCAGATCAAATTTGAACTCGAGGCGCAAATGGAGCGCCATGCCATGAAGGAGGCTGCGTAATGCCGGCCAAGCCAATCACGCGCAACAGGATTATCCAGACGCTTCGCGACATTGGGCCGATGACTTGCGGAGAGATTGCCAAAGAGCTCGATATGCACATCGAGACCGTTCGCTCATCGATCAACTCGAAGCGTGGCCGCGGCGAAAAGATGTTCTACGTCTGCGGCTACGACTACCGGCCGCCTTTCAATGGCGTTCCGGCGATCTTCGCGCTCGGCAATAAGCCAGACGTGAAGCGTATGGACTACCAGACGAAGCGACACAAGAGCTACGAGCGAACCAAGATGCGACGCGCAATCCTGCGCACTGGCGAGATGGGAAACCCTTTCAGCATTTTGATCCGACAGG
>MuleDeerBrain_DN1896_c7_g1_i4
CGGATGATCAACTGCGTGCAAGTCTGGTTGCAAGCGCTTCCCTTTCAACAATTTCACGTGCTTTTTAACTCTCTTTCCAAAGTGCTTTTCATCTTTCGATCACTCTACTTGTGCGCTATCGGTCTCTCGCCAATATTTAGCTTTAGAAGAAATTTACCTCCCATTTAGAGCTGCATTCCCAAACAACTCGACTCTTCGAAGGCACTTTACAAAGAACCGCACTCCTCGCCACACGGGATTCTCACCCTCTATGACGTCCTGTTCCAAGGAACATAGACAAGGAACGGCCCCAAAGTTGCCCTCTCCAAATTACAACTCGGGCACCGAAGGTACCAGATTTCAAATTTGAGCTTTTGCCGCTTCACTCGCCGTTACTAGGGCAATCCCTGTTGGTTTCTTTTCCTCCGCTTATTGATATGCTTAAGTTGACCTCGGATCAGGTAGGGATACCCGCTGAACTTAAGCATATCAATAAGCGGAGGAAAAGAAACCAACAGGGATTGCCCTAGTAACGGCGAGTGAAGCGGCAACAGCTCAAATTTGAAAGCTAGCCTTCGGGTTCGCATTGTAATTTGTAGAGGATACTTTGGGTAAAACGCCAGTCTAAGTTCCTTGGAACAGGACGTCATAGAGGGTGAGAATCCCGTATGTGACTGGAAACGTTGACCTATGTAAAGTTCCTTCGACGAGTCGAGTTGTTTGGGAATGCAGCTCTAAATGGGAGGTAAATTTCTTCTAAAGCTAAATATTGGCGAGAGACCGATAGCGCACAAGTAGAGTGATCGAAAGATGAAAAGCACTTTGGAAAGAGAGTTAAAAAGCACGTGAAATTGTTGAAAGGGAAGCGCTTGCAATCAGACTTGTTTAAACTGTTCGGCCGGTCTTCTGACCGGTTTACTCAGTTTGGACAGGCCAGCATCAGTTTCGGCGGCCGGATAAAGGCTCTGGGAATGTGGCCTCCACTTCGGTGGAGGTGTTATAGCCCAGTGTGTAATACGGCCAGCCGGGACTGAGGTCCGCGCTTCGGCTAGGATGCTGGCGTAATGGTTGTAAGCGACCCGTCTTGTAACACGGACCAAGGAGTCTAACATCTATGCGAGTGTTCGGGTGTCAAACCCCTGCGCGTAATGAAAGTGAACGGAGGTGAGAACCGCAAGGTGCATCATCGACCGATCCTGATGTCTTCGGATGGATTTGAGTAAGAGCATAGCTGTTGGGACCCGAAAGATGGTGAACTATGCCTGAATAGGGTGAAGCCAGAGGAAACTCTGGTGGAGGCTCGCAGCGGTTCTGACGTGCAAATCGATCGTCAAATTTGGGTATAGGGGCGAAAGACTAATCGAACCATCTAGTAGCTGGTTCCTGCCGAAGTTTCCCTCAGGATAGCAGTAACGTTTTCAGTTTTATGAGGTAAAGCGAATGATTAGAGGCCTTGGGGTTGAAACAACCTTAACCTATTCTCAAACTTTAAATATGTAAGAAGTCCTTGTTACTTAGTTGAACGTGGACATTTGAATGTATCGTTACTAGTGGGCCATTTTTGGTAAGCAGAACTGGCGATGCGGGATGAACCGAACGCGAGGTTAAGGTGCCGGAATACACGCTCATCAGACACCACAAAAGGTGTTAGTTCATCTAGACAGCAGGACGGTGGCCATGGAAGTCGGAATCCGCTAAGGAGTGTGTAACAACTCACCTGCCGAATGAACTAGCCCTGAAAATGGATGGCGCTCAAGCGTGTTACCTATACTCTACCGTCAGGGTTGATATGATGCCCTGACGAGTAGGCAGGCGTGGAGGTCAGTGACGAAGCCTAGACCGTAAGGTCGGGTCGAACGGCCTCTAGTGCAGATCTTGGTGGTAGTAGCAAATATTCAAATGAGAACTTTGAAGGCCGAAGAGGGGAAAGGTTCCATGTGAACGGCACTTGCACATGGGTTAGTCGATCCTAAGAGATGGGGTAATCCTGTATCAAGAGCGCGATTAGCGCTGCCCATCGAAAGGGAAAAGGGTTAAGATTCCCTTACCTGGACACGGCGGCTGACGGTAACGTTAACGAGCCCGCAGACATCGGCATTGGCCCTGGGAAGAGTTCTCTTTTCTTTTTAACAGCTCGAAGGCCCTGG
>MuleDeerBrain_DN2072_c1_g1_i1
ACTCACAAATACTGTGTAAATAAACAGTATTTGTGGCAATATCGTTCTTCCACAAACAAGAGCGTCGCGAACTACCGTTAATCCCACCGGAGACCCTATGCCTAGCCACGAAATCATCGTCACTGATGTGATCGACGAAGCCGAACTCAAAGCAATCGAAGATGGTTTGAACCAGTTCAACGACGACCACGTAGGTTATGGTGATCGGCAACCGCTGGCCGTGTACGTGCGCGATCAGGACAGTGGCGAGTTTGTTGGCGGCGCGGTTGGCCGGTCTTCGTTCGGGCTGCTGTTCCTTGATTTGCTTTTTCTTCCGAAAACCGTGCGCGGCAAGGGCATGGGCGCGCAGATCCTGCAAAGATTCGAAGAAGAAGGGCGCCGTCGGGGATGCAAATCGGCCGTGGTCTACACCATCAGCTTCCAGGCGCCAGAGTTTTATGTGCGTCATGGCTGGACGCTATTCGGCACGATTCCCTGCGATCCGCCCGGCACCTCGCGAGTCTTTCTCAGCAAGGCGCTCAATACGCATTGAATCCCAACCTGGCATCCGCAGGTAAGATCCCAAAGGGTGTCTGGATAGTCGTCGCATGGACGACATCCGACACCCCAACGACTTCCCGCCGCTGACCCCCGAGCAGATTCAAAGATTGGTGGAGTCTATTCAAGATGCCTTCGGCGGCAATTTCACACGAACCGCCTTCGTCAATCACCTGCTTTTCGGCGGCGACCTATCGCGAGCTATCTTCATCGACCC
>MuleDeerBrain_DN849_c0_g2_i1
TATACCGCTTGTGGTTACACCCGGACACGTTCTCGATGTTATCGTTTCGAACTGCTCGTGCTAGACTCCGCACCCATGTCATATTGGCGCAAACTCTTCGTCGTCGTGCTGTTGGCACTGAGCCTGCCGGTTCAGTCGTTCGCGGCTATCTCGATGAATTGCGTCGCTTCGCATGCCGAAGCCAGCGAAACGCCGATCGTGCATGCCGGGCAGTCCATGTCCGGGCATCATCGCGACATGCATGGAGCGGCGCTCGCGGCCGACGACCATCACACTTATCACCACGGCGGCGGTCATCACGCGCATTCATGTTCGACATGCGCAGCCTGCTGCTTCGGCACGGGATTACCCGCGGTTCCCTCCGTCGTCGTATCGTCGGACGTAACACGCGTCACCACCTCGATTCCGCCTTCTGCCGGTGTCGTGTCTTTCCTGACCGACGGCATCGAGCGACCTCCTCGCCACACCCTCGTCTGATTCTCCACCGCGGGTAATGCCCGCGATGTGCCATTCGTACTGACGGTCTTGCGTGGACCCGTCAGATGATTCACGACGAGAAAATTTATGCGACTGATTTCTGCGGCGCTGCTCGGCGCGGCGGCTTCATTGCCGACGCTCGTGCACGCCACCACAACGATTCCCGACCCGACGGATGCCGCGGCCTCGGTCCCGGCGATTTCGGCGCCGTCGGCCTTCAACGGCTATCGCCCCTACAACGACGCCGACAACCCGACCTGGCAACAACTCAATCAAGCGGTCCAGGAGAAGCCGGCCAAGGGCGGCATGACGCACGGCGGCGCAATGGGCCACGGCGGCGCCATGAACAAGCCCGCTGGCGACCATCAGTCGAATCATTCGCAGCATGGGGAGCCCGCCAAATGATGAA
>MuleDeerBrain_DN955_c0_g1_i1
CCCCTATCTCGGCAAGCCGTTCAACCCGCGCGAGCTGCTCGCCCGGGTGCAGGCGGTGCTGCGCCGTCGCCGCGCGACGCCGTCGGCGGCGGCGCCCGAGCAACGCGAGCCGTATGCGTTCGGCCGCTTCGTGCTCGATTTCCAGGCGCGCACGCTGTCGGTCGAAGGCAAGCCGGCGACGCTGTCGAGCAGCGAATTCGCGCTCCTGAAAATCTTCGTCAACAACGCGCTGCGCACGCTCACGCGCGAGCGGCTGCTCGAATTGCTGCACGGGCCGGAATACGACGGTACCGACCGCGGCATCGACGTCCAGGTGTGGCGTCTGCGCCGCATCCTCGAATCGGATCCGTCGACGCCGCGCTTCATCCAGACGGTGCGGGGGCGCGGCTACGTGTTCGTGCCCGACGGCGAGGCCCATGCGCAAACCCATTGATTCGCTGTTCGGACGGCTGGCCCTGCTGGTCGTCGGCGTGCTGCTGCTGTCGCATTTCGCGTGGTATTTCGCGATGCGGCTCGAGCGCAACCAGCAGCAGACACGCTTCGCGGTGGAGGAAGCTGCGTTTCTCGTCGACGCGGTGCGCCAGCACGTCGCGCGCACGCCGGATCAGCCGTTGCCGTCGCGCGTGCGGCTCGTCTCGCCCGGCGACCCGGACGTGCCGCATGCCGAGGCGGATCTGTCGGCGCCGCTCAAGCGCTTCCGCGATGACGTGAGCGACCGGATGCCGCCCGGCACGCGCGTCGAGATCGGCGCGCCCGGCCATCCGCCGGAGCTGTGGGTCAAGGAGCCGTCCGACCGGAGCTGGATCGTCGTGCCGGTGCAGCCGTTGCGGCCGCCGCGCTCGCTCGACCGGATGGTGATCTGGCTCGCGACGATCTTTTCCGCAGGCGTGATCGCCGCGCTGTTTGCCGA
>MuleDeerBrain_DN379_c0_g1_i1
CGACGATCTTCCGATCTCCCCCAAAAACTCAATGCCTTGTCCGCTCTCCGGTTCGACATGAATTACAACAAGCCCGCCGCCTCTGCTCCCGCGCTGTCCCACGTTCGTCTCCCGCTCGTCATCGCCGCGTTCGCCGCGGCCCTGTCCATCGCGCCGGCGAGCGCGCAAACACAGACGCAGGCGCCCACGGGCATGCGCATCGCGCAGGCGCAACCGCAGCAGCCGATGCCGCAAGGCCAGACGTTCGAAGAAGAGATCGTGCCGCAGCGCTACGCAAACAATGCGAAAGTCGATGCGTTCATCAACGACATGGCCGGCAGCCACGCTTTCGATCCCGCGCGGCTGCATGCGCTGTTCTCGCGCGTGAGCTACTCGGCAACGGCGGTCAAGCCCGTGATGCCCGCGGCGTCGCCGGCGTTGAAGAACTGGCGCGTGTACCGTTCGCGCTTCATCGAACCGATCCGCATCAATGCGGGCGTGAAGTTCTGGCGCGCGAACCAGGCGACGCTGCAACGCGCGTCCGAGGAATTCGGCGTGCCGCCGGAGGTGATCGTCGGCATCATCGGCGTCGAGACGATCTATGGCCGCTACATGGGCAATTTCCGCGTGCTGGACGCGCTGACCACGCTGACGTTCGATTATCCGGACACGCCGAATCGCGAAAGCCGCCAGGCGACGTTCCGCAAGAACCTCGAGGATTTCCTCGTCTGGACGCGTGACAACCAGCTCGACCCGACGACCGTGCTCGGCTCGTATACCGGCGCGATCGGCATTCCGCAGTTCCTGCCCAGCAGCATCCGCGAATACGCGGTCGATTACGAGCACAACGGTCATGTGGATCTGCGCAGCAGCCCGACCGATGCGATCGGCAGCGTCGCCAACTAGATCGG
>MuleDeerBrain_DN657_c0_g1_i1
CGGTTGCCTTTATGGACCAGACCGGTACAGTTCAGGGACAGAGTGTAAACTCTACCGGGAACGTAAACGCCTCTGGGACGTTGTGGTCGAACGGCGGCGTCGTTACCAACGGGAACATGACGTTGGCGACCAGCGGTTCACAGATCACGAATCCGGGGCGCATGCACATCAACGTTGGCGAAAATCTTTACCTGCAGCCGTGGTCCGGTGGCTCGACTATTGTCGGCGGCGGCGGCGGCAGCGGCAATCTGCAGGTGACCGGTACTACGTATATGTATGGCCCGACAGTCAACCAAGGCTATACGTACCTGAACGGTGGTGGCGTTGTGAATAGTTCGCTGTCGATGGCAGCAACGGCGTGGACAGGTTGGGGCTGTTCCGGTACCGGGATTACGACCGATCCAAACGGTGACTTGTTATCGTGCAAATCAGGCGTGTGGCAGCAGGTGGGATCGTCGGGTACCACCAACTACGTCTCGATGGACATCGGCAATGGCGGTTGGTTCGGGATACCCGCAAACTCGACGCGCGTTGATGGATATATAGTCGTTTCGTGGACTGGCAGCAACGCGGGTGTAGCTCAGTTCATCGTTAGGGATACAGCGGGGAACATCCAGAATTATTTCTATGCCGGTGACTACGGCTGGAACGACGGCGGAAGTGGTTCTAAATGGTGGATTCCTGTGTCGATTCCTGTCGTTTCGAATTCGGCGTCGATTCAGATGGTGCAAATCAACGGCAGCAATTCTCTTACCTGGCACGTCGCAAGCTACACCCAGTAATCCCTTTGCCCCGGGAGATCCCCGGGGCAAAGCGGCCAATAGTCAAAAGG
>MuleDeerBrain_DN1971_c0_g1_i1
CATTGACCGAGCAGGACATGCGCAACGTTGCGGCGTACTACGCCTCGCAGGCGCCGAAGCTCGGCGTCGCGCATGACGCGTCGACCGTGCCGGTCGGCCAGAAGATCTACCGGGGCGGCATCACGGAAAAGGGCGTGCCCGCGTGTGCGAGCTGCCACGGCCCGACAGGGTTGGGCATTCCCGCGCAGTATCCGCGTCTGTCGGGGCAATGGGCGGATTACACCGTCGCCCAGTTGAACGCGTTCCAGCAGGGTGCGGGCGCGCGGAACAACAACGAACCGATGCATCAGATTGCGTCGCGCCTGTCCGAAGGCGAGATCAAGGCTGTGGCGGACTACATCGCCGGCCTGCGCTGAGCATCGATCGAAGGTGAAGTAGCCGGACGCCTGACGGGCGGCCGGAGCCAGAACAAGAAAAGGGTGGGGCGCCGCAGCATTGCGGCCGCCTTGCCCTTTTTTGTTGTCAGTCGGAGTTTGAATGAGCGTTATCACGTCGGGGATGGAGTCGAGGCCGGGCCAGGGCGCGGCGAAGCGTGCGGTGGAGCTGTTGAGTTCGATGCGCTTTGCAATTGCGCTGCTCGTGGTGCTTTCTATCGCGAGTATCGTCGGCACGGTGCTGACCCAGGACGATCCATATCCGAACTACGTGAACCAGTTCGGGCCGTTCTGGGCCGACATCTTCCGCTCGCTCGGCCTGTACAGCGTGTACAGCGCGTGGTGGTTCATGCTGATCCTGCTCTTCCTCGTCGTGTCGATCTCGCTGTGCGTGATCCGCAACGCGCCGAAGATGCTGGCCGACGCGAAGAGCTGGAAGGACAAGGTCCGCGAGGGCAGCCTGCGCGCCTTCCATCACAA
>MuleDeerBrain_DN1151_c0_g1_i1
CCCATCAGACGAGGTGATGAAAATGAAGAACGATTTGAGCCGCAGACACCGGATGCAGACACCGGAAAGCCCGCCCGTCGAGGCATTCGATGACCCGAACGACGCTGTTGCGCGGCTCTCCGCGATCTACGAGGCGAATTCCGGCTTCCTACGTGATGCATTTGCGCGCTACCGCCGCCACGAGCCGATGACCGAGCATGTGCGCGCCTGCTATCCGTTTGTACGAATCCGCACCGACGTCAACACGCACGTGGATTCGCGCCGCTCTTACGGGTTCGTCGCCGGGCCGGGCGTGTTCGAGACCACCGTGACGCGTCCCGATCTGTTCTCGAACTACTATCGCGAACAGTTGCGGCTGCTCGCGAAGAACCACCAGGTCAAGATCGAGGTCGGCGTATCGTCGCAGCCGATTCCGATCCACTTTGCCTTTCCCGAAGGCATCCATCTCGAAGGCGAGCTGGACCGCGACCGCCTGCTCGCGATGCGCGACGTGTTCGATACGCCCGATCTGTCGTATCTCGACGACCGCATCGTCAACGGCACATACGAGCCGGCGCCCGGCGAACCGCATCCGCTCGCGCTGTTCACGGCGGCGCGGGTCGACTTCTCGCTGCATCGGCTGCGTCACTACACCGCGACGTCGCCGACGCATTTCCAGAACTACGTGCTCTACACGAACTATCAGTTCTACATCGACGAGTTCGTCAAGCTGGGCCGCATGATGATGACGGCAAGCGACGATCCGGACGTGCGCGCGTACCGCAGCGAATACAGCGCGTTCGTCGAACCGGGCGACGTGATCACGTATAACGAGAATCTCGGCAGCGAGCCGTCCGAAGGCGTGGCGCCGCCGCGCCTGCCGCAGATGCCGGCCTATCACCTGAAGCGCGCCGACGGTAGCGGGATCACGATGGTCAATATCGGTGTCGGCCCGTCGAACGCGAAGACGATCACCGATCACATCGCGGTGCTGCGTCCGCATGCATGGGTGATGCTCGGCCATTGCGCGGGACTGCGCAATACACAGCGCCTTGGCGACTACGTGCTCGCTCACGGCTATGTGCGCGAGGACCACGTGCTCGATGCCGACCTGCCGCTCTGGGTGCCGATTCCGGCGCTGGCCGAAGTACAGGTCGCGCTGGAGCGGGCGGTCGCGGACGTCACGAAACTCGAAGGCGCGGAGCTGAAGCGCGTGATGCGCACCGGCACGGTCGCGAGCGTCGACAACCGCAACTGGGAGCTGCGCGATCACCGCGAGCCGGTCCAGCGACTGTCGCAAAGCCGCGCGATTGCGCTCGACATGGAGAGCGCGACGATCGCCGCGAACGGCTTCCGCTTCCGCGTGCCGTACGGGACGTTGCTGTGCGTGTCCGACAAGCCGCTGCACGGCGAGTTGAAGTTGCCCGGCATGGCTGACCAGTTCTATCGCGCACAGGTCGACCAACATCTGCAGATCGGCGTGAGGGCGATGGAAATGCGAACCAACGGACTCGCGCAGTTGCACAGCCGGAAATTGCGCAGCTTCGCCGAGGTGGCGTTCCAGTAACAGCGAATCGCGCGTGCCTGCCGCATCGCGCGAAACGACAAAGGCCGCTCGCGAT
>MuleDeerBrain_DN1748_c0_g3_i1
CGATCTTCCGATCTCCCCCGCTCCTACTATCAATTTCTCTTACTCTTTTCTTGCCTACCGACCATGAACCGTTTCGCCTTCGGCCTCACCGCCGCTCTGCTGGCTGTTTCGGCAACGTCCGCCTTCGCCGCCGACGATGCCGTCCACCTGACCCTCAAGGATCACAAGTTCGCGCCTGAAGGCGTGACGATTCCCGCCGGCAAGAAGGTGAAGTTCGTCGTGAAGAACCTCGATGCGACGCCCGCGGAATTCGAGAGCGACGACTTCAAGGCCGAGAAGGTGATCCCGGCCGGCAAGGAAGTGGAAATCCTCGTCGGGCCGCTGAAGGCCGGCACCTACGAGTTCCACGACGAGTACCACGAAGCGCAGTCGAAGACGCGCCTGACCGTCAAGTAAGCATCCGTCGCCATGTTGTCCACTGCACTGATCGTCTTCCGCGAAGTTCTCGAGGCCGCCCTCGTCGTTTCGATCGTCATGGCCGCCACCAAAGGCGTGCCGGGACGCGGCTGGTGGGTCGGCGGCGGGCTTGCGGGCGGCGTGATCGGTGCGGGCATGATCGCGGCCTTCGCGGACGTGATCTCGTCGTGGGCATCGGGCATGGGACAGGAAGTGTTCAACGCGGGCGTGATGTTCGTCGCCGTGCTGATGCTCGCCTGGCACAGCATCTGGATGAGCAAGCACGGTCGCGAGATGGCGCAGCACATGAGCGCGGTCGGACGCGCCGTCGCAGCCGGCAGCAAGCCGCTGACCGGTCTCGCGATCGTCGTTGGCGTGGCGGTGCTGCGCGAAGGCTCGGAGGCCGTGCTGTTCCTCTATGGCATCGCGGCGGCCGATCCGGGGCAGACGGCACAGATGGCGATCGGCGGCCTGCTCGGCGTCCTTGGCGGGC
>MuleDeerBrain_DN122_c0_g1_i1
CTGCGGCACGACGCCGGAACACATCGCCGCGATCGCGACAGCGCTCGCCGATGTGAAACCGCGTCGCTGGCCGAACCAGTACAGCGACGCCGCGTGATCCTCACGCCCGCACGCACGCCCCACAACACACGATTTCGCACCGCCATGACCGATCACACGATGCGCCTTGCCGGCCTCGAGCCGTTCAACGTCACACCCGGGACGCTCTTCATCAACGTCGGCGAACGCACCAACGTCACCGGCTCGAAGGCGTTCGCGCGCATGATCCTCAACGGCCAGTTCGACGAGGCGCTCGCCGTCGCGCGCCAGCAGGTCGAGAACGGTGCGCAGGTGATCGACATCAACATGGACGAGGCGATGCTCGATTCGCAGGCGGCGATGGTTCGCTTCCTGAATCTGATCGCATCGGAACCCGACATCGCGCGCGTGCCGATCATGATCGACTCGTCGAAGTGGGACGTGATCGAGGCGGGCCTCAAGTGCGTGCAGGGCAAGGCGATCGTCAACTCGATCTCGCTGAAGGAAGGCGAGGAAGCGTTCGTGCGTCACGCGAAGCTGATCCGCCGCTACGGCGCGGCGGCCGTCGTGATGGCATTCGACGAGCAAGGCCAGGCCGACACGTTCGCGCGCAAGACCGAAATCTGCAAGCGCTCGTACGACGTGCTCGTGAACACCTGCGGCTTTCCGCCCGAGGACATCATCTTCGACCCGAACATCTTCGCGGTCGCGACCGGCATCGAGGAGCACAACAACTACGCGGTCGACTTCATCGAGGCGACGCGCTGGATCAAGCAGAACCTGCCGTACGCGAAGGTGAGCGGCGGCGTGTCGAACGTGTCGTTCTCGTTCCGCGGCAACGATCCGGTGCGCGAGGCGATCCATACCGTGTTCCTCTACCACGCGATCCAGGCGGGGATGGACATGGGCATCGTCAATGCGGGCAGA
>MuleDeerBrain_DN997_c1_g3_i1
TGAAGGACTGCGCGCTTTCGCGGCTATGCATAAAGAGCTGATTGTTGCCAGTTCCTACTCTAAAAACTTTGGCCTGTACAACGAGCGTGTTGGCGCTTGTACTCTGGTTGCTGCCGACAGTGAAACCGTTGATCGCGCATTCAGCCAAATGAAAGCGGCGATTCGCGCTAACTACTCTAACCCACCAGCACACGGCGCTTCTGTTGTTGCCACCATCCTGAGCAACGATGCGTTACGTGCGATTTGGGAACAAGAGCTGACTGATATGCGCCAGCGTATTCAGCGTATGCGTCAGTTGTTCGTCAATACGCTGCAGGAAAAAGGCGCAAACCGCGACTTCAGCTTTATCATCAAACAGAACGGCATGTTCTCCTTCAGTGGCCTGACAAAAGAACAAGTGCTGCGTCTGCGCGAAGAGTTTGGCGTATATGCGGTTGCTTCTGGTCGCGTAAATGTGGCCGGGATGACACCAGATAACATGGCTCCGCTGTGCGAAGCGATTGTGGCAGTGCTGTAAGCATTAAAAACAATGAAGCCCGCTGAAAAGCGGGCTGAGACTGATGACAAACGCAACATTGCCTGATGCGCTACGCTTATCAGGCCTACGCGTCCCCTGCAATATTTTGAATTTGCACGATTTTGTAGGCCGGATAAGGCGTTCACGCCGCATCCGGCATAAACTAAGCGCACTTTGTCAACAGTCTAGCCCGATGGCATCACCATCGGGCCTCTTTTTATTTACTCTCCTGCGGCGACAAATGTTGCATCGCCTGC
>MuleDeerBrain_DN973_c0_g1_i1
CGACGATCTTCCGATCTCCCCCGCTAACTGACGCAGCCGTCAGCTCGCTGCCAAGCGGCTTCCGGTGGGTTCGTCTCCAACGTGGCACGCTTCGTGCATTACCTGGCGCACAGGGCCGCAGGTTTCGTCTGACGGAACGCGCGATGTTCGCCATGGGAAACCTGACGCCCCCACCCGGCACTCGACGATCGAGTGCCTGAAGAGTGCGCGGCGCGGGGCAGCGCACCGGAGTTTGCTTCGCTGAGGTGAGGACATGATGCTGTTCGACGATTTGAGAGATAACGAATGGGCGCTGGTCGAGAGTCTGTTTTGCGCGGAGCCCGCTCGCAGTGAACGACGTGGACGCCCTCGAGTGGAAGCCCGCTCGGTCGTGAATGCCGTGCTGTCGGTGCTGTCGACCGGCGAAGGCTGGTCCAAACTGCCGGGCCGCTATCCGTCGCCGCCGACCTGCCGCCGCCGCTTCGACGAATGGCAAGCCGACGGCACGCTGACCGAGATCGTCAAGCGACTGGGGTCGAACGGCCGCCAAGTCTCGCTGCGCGGCCGCATCGGCGCGAGCGCGACCAAGCCGCCGGCACCGCCGAGCCGCGATCGCCTGCGCGGCGCGTTCTGGACCAACCCGGAATCCTGGCGCGCGCCCGTCAAGATGGCGTAAAGAACACGGCACCGGGCGACTTCAACCGCCCGGTGCCGCAGTGGCGACCGCTTCGCCATACCGCCGTGACGGCCGCGCGCCGCCGTCGTGTAGCGATACATCTATTTACCAATATTTACAGCAAGCCTGCACTCCCACGCTTACCTTAGCGACATAGCAACAGGCCGCGTCAACGGCTTGAAGGGAGCCCGCCATGAAACCAATGTCACTGCTCGCTGCATGCGGCATTGTCGTTTCAATGGCGTTCGCGCTGCCGACCCATGCGGACGACCGCACCCTGCCGCCACACGGGCAACAGGAACGCAAGGGCAAAGTGCATGCGCCCGATCC
>MuleDeerBrain_DN979_c0_g1_i1
GGGCCTGGCCGAATTCCAGAGCACGCTCGCCAAGCTGAGCGCACAGCTCGAGCGGCTGCCGGCGTAACGGGCCGTCAGGCCGGTTGCCGTCCACTATAATGCGCGAATGAACGTAGCCCCGTCAGAACGGGGCGAATTGAGGAGCGAAAGTTCGATTATGTTGAAAGTCACCAAGGCGGTATTCCCGGTTGCAGGCCTCGGAACGCGCTTTTTGCCCGCGACGAAGGCCAGCCCGAAGGAGATGCTGCCGGTTGTCGACAAGCCGCTGATCCAGTACGCGGTCGAGGAAGCGATCGCCGCCGGCATCACGGAAATGATCTTCGTCACCGGGCGCAGCAAGCGCGCGATCGAGGATCATTTTGACAAGTCGTACGAAATCGAGGCTGAGCTCGAAGCGCGCGGCAAGGAACAGCTGCTGGAGCTGGTGCGCAGCATCAAGCCGAGCCATGTCGACTGCTTCTACGTGCGTCAGCCGGAAGCGCTCGGCCTCGGCCACGCGGTGCTGTGCGCGGAAAAACTCGTCGCGGACAACCCGTTCGCGGTGATCCTCGCCGACGACCTGCTCGACGGCGAGCCGCCCGTGATGAAGCAGATGGTCGACGTGTTCGACCATTACCACAGCTCGGTGATCGGCGTCGAAGAGATCCCGCCGTCGGAGACGAAATCGTACGGCATCGTCGACGGCAAGGAATGGGAAGAGTCGATCATCAAGATGTCGGCGATCGTCGAGAAGCCGGCTCCGGAAGTCGCGCCGTCGAACCTCGGCGTCGTCGGCCGCTACATCCTCAAGCCGCGGATCTTCCAGCATCTGCGCGCGCTGAAGCCCGGCGCGGGCGGCGAACTGCAACTGACCGACGCGATCCAGGCGCTGCTCGCCGACGAGCAGGTGCTGGCCTACAAGTATCAGGGCACGCGCTACGATTGCGGCAGCAAGCTCGGCTACCTGAAGGCGACGGTGGAATTCGCGCTGCGCCACCCGGAAGTCGCGAGCGAGTTCGACGAATACCTGCGCACGCGCAACGGTACGCAACCGGCCGCATGAGCGGCACGGGCCCGCCGCGCGCGAGCCCGGAAACATGATGGCCGCAACGCCTAGTGCGCGGCGGCCGGCTTCACCGAGACAACGCC
>MuleDeerBrain_DN908_c0_g1_i1
GACGATCTTCCGATCTCCCCCGGCAATATCACGGCGGCCGTCGCCGATGCGGCGCTCGCACTGCTCGACGTCGATCCGGTCGGCTTCGACCTGATGGACCGCAAGCTGCTCGAAGCGATCCTGCACAAATTCGACGGCGACCCGGTCGGCATCGACAACCTCGCCGCGGCGATCGGCGAAGAGCGCGACACGATCGAAGACGTCCTCGAGCCCTACCTGATCCAGCAAGGCTTTCTGCAACGCACGCCGCGCGGGCGTATCGCCACGCTGATGACCTACCGCCATTTCGGGCTTGCCGCGCCCGATGCGGCCACCCCGGCAAGCGGCGCATCGGAAGCGTCCGACGGGCAATAGCCGCCGCACGCACGTCAACCGCGATGACGACGCCGCCCAGCCCACATCCTGCCGCACCCGCGTCGAAACCTCGCTGGGTCGAGCACATCCGCAAGCGGCTCGCGGCGGCCGTCACGCACCTGACGACGGGCGGCGGCGGGCCGTCGCTCGATTACTCGTCGCCGCCCGGCGACCCGGGCCTGTTCGGCCCGGACGCCGTTTGCTGGCGCGTTCATGCGGACTTCACGTCGATGATGACGGGCGGCATCTCGGCGCTGCTGCTGCAGGCATTGCATCCGCTCGCGCTAGCCGGCGTGTGGGATCACTCGACATTTCGCACCGACATCCTCGGGCGGCTCCGGCGCACCGCCACCTTCATTTCCGGCACGACGTTCGGCAACCGCACGGACGCACTTGCGCTGATCGAACGTGTGAAGGCGATCCACGCACGCGTGTCCGGCACAGCGCCCGATGGACGGCCGTACCGCGCCGACGATCCGGCATTGCTGACATGGGTTCACGTCGCCGAGGTATCGAGCTTTCTGGCCGCGCATCTGCGTTATGTGAATCCGGCACTGTCCGGTGATCTGCAGGATCGTTACTACGCGGAAACGGCGCGCATCGCTGAAATGCTCGGCGCAGAGAACGTGCCCCGCTCACGCGTGGAGATCGCCGCTTATCTGGCGCGCATGC
>MuleDeerBrain_DN814_c0_g1_i1
TAGCCGGCTTGCGATCATGCCGTATCCGCGCCGTCTGGAGCAGACGTTCGAATGGCATGGCGAGACGATGACGATCCGCCCGATCCGTCCGGAAGACGAGGCGGCGCACAACGAATTGCTCGGCGCGATGACGCCGGAGGATTTGCGGATGCGTTTTTTCGGTGCGGTGCGCAGCTTCGATCATTCGCAACTGGCGCGCATGACGCAGATCGACTATGACCGCGAGATGGCATTCATCGCGTCGGTCAATGACGGCGGCGGCCAGGCCCATACGCTCGCCGCGGTGCGCGCGGTGACCGATCCGGACAACGAGACGGCCGAATTCGCGATCGCCGTGCGCCCGGACCAGAAGGGTAAGGGTTTGGGGCGCCTGATGATGGCGCGAATCATCGAATACGCGCGTTCGCGCGGGACAACGTGGATGGTCGGCGAGGCACTCCGCGAAAACATCGCGATGATTTCACTGGCGAGGTCGTGCGGATTCAACATCGAGTCGACGGAAGAGCCGGGCGTCGTGGGATTCCGGATGAAACTTCAAACGGCTCAAGGGTGAGTCTTTTCGGGAGCCGCAAGTGAGTCTCTGCGGGAAAGCGTGGTGAGAGAATTCGGGAGCTGTCGGTGAGCCTTCCCGGGAGCGCTCGAAGCGTGTCCGAGAGAACTGTCCGTGGGTGTCGACGGGAAGTCCTGGTGAGTCTTTACGGGATGCGCCGGTGAGTGTCTACGGGAAGTAGCGGTGAGCTTGTTCGGGAACCTGCGGTGAGCCTCTGCAGGAGAG
>MuleDeerBrain_DN865_c0_g1_i2
CGACGATCTTCCGATCTCCCCCTGTTCTTCGCGCGGCTGCGGGCCCAACGGGCCCCTGTCGCGATTTTACGTGGTTTCGGCGCGCGGCTGATTGCAGGATCAAAACCCGCTGTGCGCGCCCCTAATTTGAATTCGATACTCCATGCCCGCCCTTTCCCTTACTCCCGCCGAGCGCTCCGCGCTGCGCTCCCAGGCCCATGCGCTCAAGCCCGTCGTGCTGATCGGGGCCGAAGGGCTCACCGACGCCGTGCTCGATGAAATCAAGGTTCACCTTGCCGCGCACGAACTGATCAAGATCCGCGTGTTCGGCGACGAACGCGACGAGCGCATCGCGATCTACGACGAAATCTGCGACCGGCTGAACGCCGCACCGATCCAGCACATCGGCAAACTGCTCGTGATCTGGAAACCCGAACAAGCCGCGCCGGCGCCGGCACGCGGCCGTCGCAACGGCGCGTTGCCCAGCGCGGCCGAAGCCGCCGCCGACAAGAAAGGCGCATCGCCGCGCGTCGTCAAGGTCGTCAAGGTTTCGCCCTACAGCAGCCCGGTGCGCCGGCCGAAGCCGCAGAAGGTGGTGGTGCGCGGTAACGAGCGCGTCACGGCCGGCGGCAACGTCAAGCGCGCGAAAAAGCGCCAGACGAGCGCGAAACGTCCGTTCCAGGGCAAGTAACACTCACGCGCGGCCTGTCTGCCAGGCCGCGCCGCTGCCCGCCCGCGATTGCAGTCACGCGTCGCGCGCCGGCAGCCGCCAGATCAGCATCAGCCCAAGCACGCTCTCGACCAGATCAGCATCAGCCCTAGAT
>MuleDeerBrain_DN1166_c0_g1_i2
TATATTTTTCGATGAAAGCGGCCTTCATTGAACTCCCTCCGTTTCTCCGCGAACGCGAAAACTACCTCGCGGATGACGAGTACGCCGTCTTACAGAAAGTGCGGCTGGTCAATCCCGAGGCTGGCGACTAGATCAAGGGAACCGGCGGTCTGCGTGTGATCTAATACTACTGGGTTAGCGGTTACGCTAACGCGCGGCTTTATGAACAGGTACATTATCGGATCGCCATAACATCTCAAGCAATGTTCTCAGCCAGCCCTAGCAACACGTCCTATCGCACCGTTTCGCTGGAAACCGACCGACTCGTACTTACTCCGCCCACCATCGATGATTTCGAGGAAATGCATTTGATGTGGTCAGACAGAGAGGTTGTCGCCCAAGTTATCGATTCGCCTCTCACGCGGGAAGAGGTTTGGGCTCGCTTACACCGAATAGTGGGACACTGGGGGCTTCTTGGGTTCGGTCATTGGATTGTCAGGGAAAGGATAGGCAGGAAATTCGTAGGCGAGGTGGGATTCTTTCGTTTCAAGCGAACACTAACTCCCGACTTCGACAAGGTACACGAAATCGGCTGGATGATTGCAAAAGACTCTCAAGGACTTGGCTACGCTACCGAAGCGGCAGTGGCCGCCTTACAGTGGCTGGAGGCAGATTCTCGCTGCCAGGAAACTGTGTGCATCATCGCTCCGGACAATCTCGCATCGCTAGCCTTGGCAAAAAAACTCTCGTACGAGATCGAGAATGAGACCACCTATCGCGGCAAGTCGGTGCTAATTTTGCGTCGAGAGCGGCCGCCGAATCCGTGAACGGCGGCTCTTGTCGAGCGGGATCGGGAGGGGCCGCGAGCGGCTACTCGTATTCCTTGGCAGCGGTCAGAATATCGGCAACACGGCGCCACAGGTTCGAAGGAACGTTGTAAAACCGGAGTCCGTCCTTGGGCCCACGTTGCAGCTGTATCGAAGAACGCACCAACCGGTCCGCTTTCCCATTGCGGATTGTCGCTACAAAGAGGCAAGGATCAACGGGTTCTCGGCCGCCTTGAGTCAGGCACGAAGTGCTCGAACGCCCCATCTCCATACGCTCGCTCCACTTTCGATACGACGACGTGAT
>MuleDeerBrain_DN1163_c1_g1_i1
CCAAGGGCAAGACTTTCCGCGACGGCCGGTGCGCCTTATACTCGGCATAGAGGTCATCGCGGAAAGTCTTGCCCTTTGCATCGAACACGCAAGCGCTATACTCTGCACTGACTTCCTTGCGCATACGGCGCAGCATGTTGATGATTCCGTAGAGCGCTCCGGTCGGCTCCCCGCCAGGGCCACGCAAATCAGGCATCGCATGGTAAGCCCGATACAGATAGCTCGAACCGTCAACCAATAGCAGGGTCTTACCTTCCAGATTTCGTTCTTCAGGCATTATGAACAAGAGAAAAGTGATTCCGAGTCTGCGTTCACTCGCAGATCAAGAGCGCGCGACTGCCAAGAAGGCCCGCGCGTCGTGGCAGATGTTCACGATTATGGCAGAGTTTATCGAGGCGACCGAATACCTGTCGGAGATCCGGCCGGCGGTCAGCATCTACGGCTCGGCCCGTCTCAAACCGGATTCGGCGTACTACAAGCTCGCAGTGCAGATCGCGCGCAAGCTGTCCGATGCGGGCTTCGCCGTGATCTCCGGCGGAGGTCCCGGCATCATGGAAGCCGCGAACAAGGGCGCGCATGCCGGCAAGGCGCCGTCGGTCGGCCTGAACATCGAGCTTCCGCATGAACAGGCGGGCAACCACTACCAGGACATCTCGCTGCGCTTCCGCCACTTCTTCACGCGCAAGGTCACGTTCGTCAAGAACTCCGACGCCGTGATCGTGATGCCCGGCGGCTTCGGCACGCTCGACGAGTTGTCCGAAGTGCTGACGCTGATCCAGACGAAGAAGTCGCGCCTCGTGCCGATCATCCTCGTCGGCGGCACGTTCTGGCAGGGGCTGCTGCAATGGTTCCGCGACCAGCTGATCCCGAACGGCCTCATCAATCCGGAAGACATGAACCTGATGCAGATCATCGACGATCCGGATCAGGTGCTCGACGCCGTGCTCGCATTCTACGAGGATCGCGGCGAAGAAGAGGGCGAGGAAGCGCATCAGCCGCGCCCGGAAGAAGACCGGATGTTCTATCTGTAATACCCGCGTCGTGCGGAGCCGTCGGACGGTTCCGCGCGACACGGCAGTGCCGTGCATTTCCGGATCGGGCGCGTCGGCGCGACCCGTCCGGCCCGCATCATTTTGTAACACCGCATTCCGGCGGCCACGCCGGGAATGTCAGATCTGTCCGCCTCACCACGCAAGACATGCGTGGTGAGGCGGACAGATCTGACATTC
>MuleDeerBrain_DN165_c0_g1_i1
TGGATGTCAAGCGGGTAACTTTTCAGCGGGGTTTTGCTGTTGATAACTTGAGTGGTCCCCAGAGCTACACCGCCCAGCTGCACTGCACGTTCTGCCATGGTATCCAGATGATCGATCAGTGCGGTGCGGAAGCCATCCAGCATTTCATGTACGGCAATGAAGTTAGCGCCGCGCATGTTCCAGTGCGCTTGTTTGGTAATCAAAGAAAGATCAATAAACTGGATAACCTGGCGATTCAGCAACTCTACTGTTGCTTTATACCCGCAACGATGTCTCCGACAGCGAGAAAAAAGCAACAGTAGAGTTGCTGAATCGCCAGGTTATCCAGTTTATTGATCTTTCTTTGATTACCAAACAAGCGCACTGGAACATGCGCGGCGCTAACTTCATTGCCGTACATGAAATGCTGGATGGCTTCCGCACCGCACTGATCGATCATCTGGATACCATGGCAGAACGTGCAGTGCAGCTGGGCGGTGTAGCTCTGGGGACCACTCAAGTTATCAACAGCAAAACCCCGCTGAAAAGTTACCCGCTGGACATCCACAACGTTCAGGATCACCTGAAAGAACTGGCTGACCGTTACGCAATCGTCGCTAATGACGTACGCAAAGCGATTGGCGAAGCGAAAGATGACGACACCGCAGATATCCTGACCGCCGCGTCTCGCGACCTGGATAAATTCCTGTGGTTTATCGAGTCTAACATCGAATAAATCCATCGCTGATGGTGCAGAACTTTAGTACCCGATAAAAGCGGCTTCCTGACAGGAGGCCGTTTTGTTTTGCAG
>MuleDeerBrain_DN1732_c0_g2_i1
GATCTCCCCAATTTATATATACTCGAACACAAGTCGCCCCGCCCCTTAACGCGCTCCACGCATGGAATTCCTGCCGTGAAATCGAGAGCCGGCCTGATCCTGGAACTCGTCGTCAACCTCCTGCTGCCCTGGGTCGCCTACCGCTGGGCTCATCCGCATTTCGGCGAAACCGGCGCGCTCTATGCGTCGGCGATTCCGCCCGTCATCTGGTCGATCATCGAGTTCATCCGCACCCGGCGCGTCGATGCCCTCAGCCTCATCGTTCTGCTGGGCATCGCGCTGTCGATCGGCGCGATGGCGCTCGGCGGCGATCCGCGCGCACTGCTGATGCGCGAATCGCTCGCATCCGGCATGATCGGCATCGTGTTCCTGGTGTCGCTCGTCCGCGAGCGTCCGGTGATCTTCTATCTCACGCGGGCCACCGTCGCACGCGAGCAGGCCGGCGGCGCCGCGCGCTTCGAGACGGTCTGGGAACAGCAGCCGCTGCTTCGGCAAACCCTGCGCCTGATGACGCTCGCATGGGGCGCCGGGCTGACCCTGGAGATGGCGCTGCGCTGCTGGCTGGTTCTGAACTGGCCGGTCGAGCGCGTGCTGGTCGTCTCGCCGATCATCAGCTACGCGGTATTCGGCGGCCTGCTGATGTGGACGTTCTGGTACCGGCGGCGGATGCGCACGCGCAACCGCGTCGACATCCCGCCCGGCGACAGCTTCACCGAAACGGCCGGCCAGTGACGGCGACGCGATGCGCGGGCCACGTCATCGGATGGCGACACGGCGCGCATCCGCATTCCGCGGGATCATCATGCAATTGCACGCCATTTCATCCCGACGTCGACCGATTCGCGTGACATGAGTGGATGGATCGCGGGCCGCCACAATCGGCCCGGGTGCGCACGGCGACCCGCCGTGACATGCACCGGCGGGCATGGACCGTATCGTGCGGTGCGCCCCCGCCGGGCGACGCTTACTTGATCTGGTCGGCGATCGGCACCAGGAATTCGGAGAAGCCGGTCAGCATGATCTGCACGCCGACGCACAGCAGCAGAAACGCCGACACGCGCATCGCGACTTTGGTGCCCTCGGTGCCGAG
>MuleDeerBrain_DN704_c0_g1_i1
GGCGCACGCCTACACGAGCGCAGCAGGCATGGTGCTGCCGCTGATCGGGTTCAGCGACTCGATTCTCCCGCAGGACACGAATACGGCGGGCGTTGACTACCTCGCGCTGGTGCCGGGCTCGTCGGGCGACACGCTGAACGCCTACGCAGACGCTTTGAACGCCGTCGAAGCCTACGGTGTCAAATACGATCTGCCGTCGTCGGTGGTCGAGCAAGTGCTCTCGCAGAGTCAACTGACCGGCCAAGCATCGACGACGCTGCCGAACGGTACGGCCATTAACATCGGCCAGTGGCAGAGTGGCACGTTCAACACGTCGGCTACGTACACGCTGGCTACGCTGGAAGCGGCGAACGCGAACGTGCCGCCGTATGCGGACATGCACCAGTTTATGCTGTGGGAGTACGGTCACGCGGACTGCGCGAGCGGCAACTACACGCCGTATTTCACGCGCTTCCCGCTGGCACCGGGTGAGCCCAACCTCTTCACGTCGGGCGGCGCCTGCACGGCCTACAACGGCTACGTGTCGAACATCGACGCCAAGGTGTCGACGAACCAGCGAAGCCTCGCGCTCGTCACGGGGCCGGGCTACGTGCCGCAAACGACGCCTGTAGTCGGCGCGGGTCAGTAATCGGCCCGTCGATGTATTAAGAGTCGTACGCAATCCCCGGCTTTTCCCCCGGGGATTTTTTCTTGCATCGCGCCGAACTCGCAGGATCGGCTTACCTATACGTCGAAATCGACGCCCACATTTGGGGGCAGCAACGATGCCCTATGTTCAGCATCGGCGCCCCCCTGAGCGGAGCCATCGGCTAGAATGCTTCCTATCAAGAA
>MuleDeerBrain_DN895_c0_g1_i2
TGGATCGAAAAACGTTTGTGTTAAAAATTTGCTAAATTTTGCCAATTTGGTAAAACAGTTGCATCACAACAGGAGATAGCAATGACGTTACCGAGTGGACACCCGAAGAGCAGATTGATCAAAAAATTTACCGCACTAGGCCCGTATATTCGTGAAGGTAAGTGCGAAGATAATCGATTCTTTTTCGATTGTCTGGCTGTATGCGTCAACGTGAAACCTGCACCGGAAGTGCGTGAGTTCTGGGGCTGGTGGATGGAGCTTGAAGCGCAGGAATCCCGTTTTACCTACAGTTACCAGTTTGGTCTGTTCGATAAAGCAGGCGACTGGAAGAGTGTTCCGGTAAAAGACACTGAAGTGGTTGAACGACTGGAGCACACCCTGCGTGAGTTTCACGAGAAGCTGCGTGAACTGCTGACGACGCTGAATCTGAAGCTGGAACCGGCGGATGATTTTCGTGATGAACCGGTGAAGTTAACGGCGTGAGTGAAATGTGCCGGATGTATCACATCCGGCAATATCCATTAAAACTGATAGGTCATGCCAACCGCGACAAGGTGATGCTGCCAACTTACTGATTTAGTGTATGATGGTGTTTTTGAGGTGCTCCAGTGGCTTCTGTTTCTATCAGCTGTCCCTCCTGTTCAGCTACTGACGGGGTGGTGCGTAACGGCAAAAGCACCGCCGGACATCAGCGCTATCTCTGCTCTCACTGCCGTAAAACATGGCAACTGCAGTTCACTTACACCGCTTCTCAACCCGGTACGCACCAGAAAATCATTGATATGGCCATGAATGGCGTTGGATGCCGGGCAACAGCCCGCATTATGGGCGTTGGCCTCAACACGATTTTACGTCACTTAAAAAACTCAGGCCGCAGTCGGTAACCTCGCGCATACAGCCGGGCAGTGACGTCATCGTCTGCGCGGAAATGGACGAACAGTGGGGCTATGTCGGGGCTAAATCGCGCCAGCGCTGGCTGTTTTACGCGTATGACAGTCTCCGGAAGACGGTTGTTGCGCACGAGATCGG
>MuleDeerBrain_DN1411_c0_g1_i1
GACGATCTTCCGATCTCCCCCGGGGAGCGTCGGCATGTGTCGGCGTCCGGCTGCGGGCCGGCAGATCCTCGAAACCATCGCGCCCGATCCGATCAAGGAATGGGGCGCCGCCAGCGTCCGCCGAGTGTCGTTCAAACAAAACCAACTGAGTGAGTTCGGCAGCGGCAGTTGCGCGTTGCCGGCCGGCGATGCACCGAGGGAGCGCGCGCGATGAAACTCTACGAAAAGCTTGCGGACGACATCGAACGGCTGATCCGTCAGGGCGTGTACCGGCACGGCGACCGCATCCCGTCGGTGCGGCAGGCCAGCCAGCAGCACCGGATCAGCATCACCACCGTGCTCCACGCGTATCTGCTGCTCGAAAGCCGCGGCCTGCTGGAGAGCCGGCCGCAGTCGGGTTATTTCGTCAGCCTGCGCCGCAACGACGCCAAACGGCAGTTGCCCGAACTTCAGGCGTCGAAGCCGATCGCCATGTCGGCGTCGGTGGATGTCAGCCGGCTGGTGCTGTCGACACTGCGCTCGATCGGCACCGACGATGCCGTGCCGCTCGGCTCGCCCTATCCGGACGCGAGCCTGTTCCCTTTCGAAAAGCTGAATCGCTACGCGTATGCGGCCGGCCGCGACCGGGCGCTGTGGGGCGTGACGGAAGCGCTCCCGCCCGGCAATCCGAGACTCGTGCGCCAGATCGCGCGCCGCTATCTCGAGAACGGCATGTCGGTCGATCCGAACGAGATCATCATCACGATCGGCGCGACGGAGGCCATCAATCTTTGTCTGCAGGCGGTGGCGAAGCCGGGCGACGTGATCGCCGTCGAGTCGCCGACGTTCTACGCGATGCTGCATGCGATCGAACGCATGGGCATGAAGGCGATCGAGGTGTCGACGCATCCGGAATACGGCATCGATATCGCGGCGCTCGCGGCGATCGTGAAATCGCAGCCGGTGGCGGCGTGCATGGTCATGCCGAACTTTCAGAATCCGCTCGGCTTCCAGATGCCGGAAGAGCGCAAGCGCGAGCTGGTCGATTTCGCGACGAAGGCCGACCTGCCGATCATCGAGAACGGCGTCTATAACGAGCTGTATTTCGGCAACACCCACCCGAGCACGCTAAAGTCCTATGACAAGAAGGGGCTGGTGCTGCACTGCTCGTCGTTCTCGAAGAGCCTGACGGCCGCCTACCGGGTCGGCTGGGCACTGCCGGGCCGCTATCGCGATCAGGTCGAGAAGCTCAAGTTCCTGAATACGTTGTCGACGCCTTCCATCTCGCAACTCGCGATCGCGGAATTCCTCGAACGTGACGGCTACGAGCATCACCTGCGGCGGATCCGCAAGGCCTATGCGCAGCAGGCGAACCTGATGCGGGCGATGGTGTCGCGGTTCTTTCCCGAGGGGACGCGGATGTCCAGCCCGGCCGGCGGTTACGTGCTGTGGATCGAACTGCCGCAGAAGATCGACGCGATGCGGCTGTATCAGCTCGCGCTCGAGCAGGGCATCACCATCGGGCCGGGTTATATGTTCTCGATCTCGGACAACTTCAGGAATTTCATCCGGCTCAACTACAGCAGCCCGTGGTCGAGCGAAGTCGAGCAGGCGGTGATCACCGTCGGCAAGATCGCCGCGTCTTGCGCGCGCTGAGGGGGCGCGGTCCGGGCGGATGCCCGGTGTCCGGGTAAGCGACGACGCGGCGCGGCGTGGCGTCGGCCGCTGTGTCGCGTGTGCCGGCGGTTGACGCCGGCGTACTTGCCGTCGTGATGCGATTCGCGCATCGCGCGCGCATCCGGCGACGCTCGTCAGCCGCCCGTGACGGGCGGGAAAAAGGCAACCTCGCTGTCTTCGCGCACGACGAACATTTCGTCGACCATCTCGAAGTTGACGGCCATCCGGATCGGCCGGCTCGCGTGCAACGCTTCGCCATTGCGCTCGTCGCGCGATGCCAGCCTGGCGCGCAGCGCGTCCATGGTCAACGCGGGCTAGAT
>MuleDeerBrain_DN1545_c0_g1_i1
CCCTAATGACGTGCTAAGTGGAAAACGAAGTGGGAAGGCATAGACAGCTAGGAGGTTGGCTTAGAAGCAGCCATCCTTTAAAGAAAGCGTAATAGCTCACTAGTCGAGTCGGCCTGCGCGGAAGATGTAACGGGGCTCAAACTAGGAGCCGAAGCTGCGGATTTAATTGTTTCAATTAAGTGGTAGGGGAGCGTTGTGTAAGCCTGTGAAGGTGCACTGTAAGGTGTGCTGGAGGTATCACAAGAGCGAATGCTGACGTGAGTAACGATAATGCGAGTGAAAAGCTCGCACGCCGGAAGATCAAGGGTTCCAGTCCAACGTTAATCGGGGCTGGGTGAGTCGACCCCTAAGGCGAGGCCGAGAGGCGTAGTCGATGGGAAATTGGTTAATATTCCAATACTTCTGTGTAATGCGATGAGAGGACGGAGAAAGTTAAGTCAGCCTGGCGTTGGTTGTCCAGGTGAAAGGCAGTAGGCATGCATCTTAGGCAAATCCGGGGTGCTCTATGCTGAGAGCTGATAGCAAGCTAGTTTACTAGCGAAGTGGCTGATACTATGCTTCCAGGAAAAGTCTCTAAGCTTCAGTTACACAGGAATCGTACCCTAAACCGACACAGGTGGTCAGGTCGAGTAGACCAAAGCGCTTGAGAGAACTCTGCTGAAGGAACTAGGCAAAATGGTACCGTAACTTCGGGAGAAGGTACGCTGCCGGTGGTGAAATCCTCGCGATGTAAGCTACTGGCAGTCGCAGATACCAGGCTGCTGCAACTGTTTATTAAAAACACAGCACTCTGCAAACACGAAAGTGGACGTA
>MuleDeerBrain_DN725_c0_g1_i1
CCTTACAAGACGTTATCGATCCGTCCGCGCCGCGATTCCGCGCATCAGTTCTTACAAACTTGAAATATGCCCGCGCGACGGTTGTGGCTATAGTCGAGTCATCCACGAATCAACCAGAAGAGGAATCCATGAAGACCTTGCGTGTTGCCTCGCTCATGACCGGTATGACAGCCTTGCTCGTGTCGGGCGCTGCAATGGCGGGGGGCGTCAACGTCGGGATCAATATCGGCGTGCCGGCACCGGTCTACGTCGCGCCCGCGCCGGTGTATGCACCGCCGCCGCCGCCGGTCGTCTACCAGCCGGCGCCGGTCTATGCCGTACCCGCACCGGCAGTCGTGATCGGCTGGCATGGTGATCGATACTGGGATGGCCGGCGCTACTGGGATCGCGACGATTGGTATCGTCATCACGGCCGCGGCGGCTGGGACCGCGATCGCGGTGATTGGGACCACCACGACCGCGGCCGTCATAACGGCTGGCGTTGAAGGATGGACGGCGCAGCGTCCGGTCGCTGCGCGAGAATGAAAAAATCGCCCCGAGGGGCGCATGCCGTTCGGCCAGGCCTGAACGGCATTTTTGTTATTTGCGCGAACGCGAACGGCGGCGTGCGATCGCGCGCGACTTATTCCTCGAGGCCGGCCATTCCGCCGACGACCGCATTGAAGCCGCTGTCGACGTGCATGATCTCGGCCGTCACGCCGCTCGCGAGATCGGACAGCAGGAACGCGCCGGCATTGCCGACCTGCTCGATCGTCACGTTGCGCTTGAGCGGCGCATTGTGCTCGACGAAATCGAGGATCTTGCC
>MuleDeerBrain_DN971_c0_g1_i1
CAAGGCGTTCCGGTTTTCCGATCCGACCGGCATCCCGGCCGACTACGATCCGACCGGCCGGCCGTGGTACAAGCAGGCCGCCCAGGCCGGCAAGCCGGTCGTCACGCCGCCTTATATCGACGCGGGCAGCGGCAATCTCGTGGTCACGTTCGCCGTGCCGGTCATCCGCGACGGCGGGGTGAAGGCCGTCGTGTCCGGCGATGTCGCGATGGACAGCGTGATCGCGAACGTCAAGTCGATTCATCCGACGCCGGCCAGCTTCGGCATGCTGATCGACAGCAGCGGCCATATCGTCGCGCACCCCGATTCGAAGCTGACGCTCAAGCCGGTGGCGGACGTCGCACCGGATCTCGGCGGCATCAATCCGGCCTCATTGGCAACTGCCGCCGCGCCGGTCGAAGTGCGCGTCGGCGGAGACGCGAAGCTGGTCCGTGCGCAGCCGGTGCCGGGCACCGACTGGTTCGCGGTCGTCGCGCTCGACAAATCCGATGCGACGGCAGGCATGCGTTCGCTGCTCTCCGCCTCGCTGGTGACGCTCGTCGTGATCGTCGGCATCGCCTCGCTGATCATCGGCGCGCTCACGACCACCGCGTTTCGCCGTCTGTCACAGGTTCGTCAGGCGATGGCGGCGATCGGTTCCGGTAGCGGCGACCTGACGCAGCGCCGCCGGCAGACGGCCGCGACGAAGTCGCTGATATCGCCCGCTCGTTCAACGCCTTCGTCGACAAGTTGCAACACGTGATGCTGCAGATCCGCGACGCGAGCGAATCGGTGCGCACCGCCGCGAACGAGATTGCGGCCGGCAACCTCGACCTGTCGTCGCGTACCGAATCGGCGGCGGCGAGCCTCGAGGAGACGGCTGCATCGATGGAGGAGATCACCGCGACGGTCGGACAGTCGGCCTCGGCGGCCGGCCAGGCCGACGAGCGCGCGGCGGCGGCGTCGAAGATCGCGTCACACGGCGGCGTGGTGGTCGCGGACGTGGTGGCGACGATGGAAAAGATCGAGGAAGCGTCCGGACGGATCGGCGACATCATCGGTGTCATCGACGGCATCGCGTTCCAGACCAACATTCTCGCGCTGAACGCCGCCGTCGAAGCGGCGCGCGCGGGCGAGCAGGGCCGCGGCTTCGCGGTCGTCGCGCAGGAAGTGCGCAACC
>MuleDeerBrain_DN935_c0_g1_i1
CCGGATTCCGGCGCACCGCAGAAAGTCGCCGTGAAGGACTGCATCCCGAATCCCTTCAATCCGCGTATCTTTTATGCGGAAACGGGCTTGCACGAACTCGCCCTGACCTTGAAGCGGGAAGGGCAGATCGAACCGATCAAGGTGACCCGGCTGCCTGAATTCCCGGGCAAGCTCGTCGTGATCGACGGACAACGCCGCTTGCGCGCCACCAGCATCAACGGTGACGCATTCATCAACGCCACCTTCCGGTCGGATCACACGCCCGAGCAGCTCTATACGATTGCCTACCGCGCCAACCACGATCACGAGCGTCAAACGATCTTCGATGACGCCGTGGCATGGAAGCGTCTCCTCGACGAAAACGTCTTTCCGGACCAAAACACGCTGGCGGAGAAGATCGGCAAGGACAAGGCAACGGTCAGCAAGACGCTGTCGCTCAACGCACTGCCGAACATGCTCCTCGAGCGAATGGCCGTCGCAAGCGATGTGATCGGCTTGCAGGCCGCGTATTTTCTCAAGCTGATTTTCGAGCGTATGGGAGAGTCCACGGCCAACCGGCTGCTCTCGGCGGTGATCGACCGCAAGAAGTCCGTGCGGGATCTCGAAAATTTCCTGCGCGCGCAGGGTGACGGGAACCCAAAGGCTGGAAGGACTCGTTATAGCGTACGCCACGACTTTGCCGTCGAATCGCGCACGATCGGTCAGTTGAAGACCTATCCGGATGGACGCATCGACTTGCAGTTGAAGGACGTCAGCGCGGCACACCAGGAGATCGGAAGAGCA
>MuleDeerBrain_DN277_c0_g1_i1
GGCCGGCCGCCGGATGTGGCGCGACCTTGTGACTGCATCCGGCATGCGGCATTCAGGCCGCCCGCGGCATTGCCTTTCACGTTCGACGTCCATTCATGCTGCCTACCGTTTTCATCGTTTCCGACGGCACCGGGATCACCGCCGAGACTTTCGCACACTCGATCCTCTCCCAGTTCGACCAGAAATTCCGGCTCGTGCGCGTGCCGTTCGTCGACTCGCTCGAAAAGGCCTACTCGACCGTCCAGAAGATCAACGAGGCCGCGCTGCACGACGGCCGGCGCGCGATCGTGTTCACGACGCTCGTCGACGGCGAGTCGAACGAAATCGTCAAACGCTCGAACGCGCTCGTGCTCGACATGTTCCAGCGCTTCGTCGAGCCGCTCGAGCTCGAGCTGCAGCTCAAGTCGAGCCACGCGATGGGCCGCGGCCACCAGAACGCGGACACCGAGGAATACAAGACGCGCATCGAAGCGATCAACTTCTCGCTCGCGCACGACGACGGCCAGTCGAACCGCAATCTGTCCGAAGCCGACGTGATCCTCGTCGGCGTGTCGCGCAGCGGCAAGACGCCGACGAGCCTGTATCTCGCGATGCAGTACGGCGTGAAGGCCGCGAATTATCCGCTGATCCCGGAGGACTTCGAGCGCGGCAAGCTGCCGTCCGCGCTGGCCGCGCATCGCGACAAGCTGTTCGGCCTGTCGATCGATCCGCAGCGCCTGTCGGAGATCCGCAACGAGCGCCGCCCCGGCAGCAAATATGCCGCGCCGGAAAACTGCCGTTACGAGATCAACGAGGCCGAGGCGATGATGCGCCGCGAAGGCATCAAGTGGCTGTCGTCGACGCACAAGTCGATCGAGGAAATCGCCACGACGGTTCTACAGGAAGTCCGCCTCGAACGTCAGTCGTATTGATTCGTGCCACCCGGCCGCCTCGCAAGGAAAGGTCGCACCAGGCGGCACCGACATCGCGTTCGCCTGAACGACAAAAAACCCCA
>MuleDeerBrain_DN913_c0_g1_i1
CTTCAGCGAGGATCTGCTCGGCCGGGCGCTGATCGCCGCCGAGGCGAACGAACTCAAGCCGCTCGTCGTGCTGAACAAGATCGACGTCGAGGCCGCGTTGCCGGTGGCGCGCGAGCGGCTCGCACCGTATCGCGCACTCGGCTACGACGTGCTGGAAGTGTCGGTCAAGGGTTCGCCCGACGACGCGCGCGCGCAGCTGATTCCGCATCTCGCCGGGCACTCGACGATCCTGCTCGGCCAGTCGGGAATGGGCAAATCGACGCTCGTGAACCTGCTCGTGCCCGACGCCGAGGCAGCCACGCGCGAAATCTCGGCCGCGCTGAACAGCGGACGGCACACCACGACCTTCACACGCCTCTACCCGCTGCCCGAAGGCGGCGCGTTGATCGATTCACCCGGCTTCCAGGAGTTCGGTCTCTATCATCTGACGGAAGGCAAGCTCGAGCGCGCGTTCCCGGAGTTCCGCCCGCTGCTCGCGCACTGCCGTTTCTATAATTGTCATCATCTGCACGAGCCGGGCTGCGCGATCCTGGATGCGGTCTCCGAAGGCCGCATCGCCCCGACGCGGCATGCGTTGTACGCGCAACTGGTGCACGAGGCGAGCCAGATCGTGCGATGAGCCGCGTGTCGCACGGACACGCCCGGTCTGTCGACGAGGCACTGGCGGCCGGATGACCGACAGGAGGCATGATGCGCTTCAGAGCGCCGGATCTCGCAACCGCGCAGCATTGGGCCAACGTCCTCGCCGCGGCCGGCATCGGCTGCGAACTGCATAATTGCTACGCGACAGGCGCACTGGGCGGCATTCCCGCCGATGCCTGCGCGCCGGAGATCTGGCTCGACGACGAACGCGACGACGCTCTCGCCCGCCGCCTGCTCGACGCAGCGTCGCACGGCCCTGCGGCCGGCGCAACGCCATGGCGCTGCAAGCATTGCGGCGAGGCGCTCGAAGCGCAGTTCACCGCGTGCTGGCGTTGCGGCGCAACGCGCGACCCGCGCGACGACTGACCCACAGCAAAACAGCCCGATCAACGTAAGCCGATCGGGCTGCTTCGGTCAGGCTGGCCATCATCAAGGCCGGCTTCAAAGCCGGCCTTTCGCCAGTCAGATCCGCTGCCGTGTCACGA
>MuleDeerBrain_DN990_c0_g1_i2
ACGGGGCGGCCGACTTATCCACAGTTTCTGTGGAAAACCTTGTGGAAAGTCGGCCGCGAGGCCCCGTGGGACGGCTCGCGGGCTGGGCTGCCTATAAACAGACCTTTGTTGCGTGCTTCGGGGCAATCGACTGGATGTCTCACCTCACGAAAGGAGAACCTCATGGCATATCGCATTGCGGTCGTCGTCGGCAGTCTGCGCCGCGAATCATGGAATCGGGCACTCGCGCATGCGGTCATTTCGCTCGCGCCGGCGGATTTTTCTTTCGAGTTTATCGAGATCGGCAATCTGCCGCTGTACAACCAGGATTACGACGCGGATTTTCCGGAAGTCGCCCGCCGCTTCAAGCAGTCGATCGAAGCGGTCGACGGGCTGCTGTTCGTGACGCCGGAATACAACCGCTCGATTCCCGGCGTGCTGAAGAATGCACTCGACTGGGGTTCGCGTCCGTGGGGAACCAACTCGTGGGCACGCAAGCCGGGTGCGATGCTCGGGACGTCGCCGGGTGCGACCGGCACGGCGCTCGCGCAGCAGCATCTGCGTAACGTGCTTGCGTATCTCGATGTCGCGACGCTCGCGCAGCCGGAGATGTTCATCAGGCACGACCCGGCGCGCATCGACGATCAAGGCCGGATCGTCGACGAAGACACGCGAAAGTTCCTGCAGCATTTCGTCGATCGCTTCGCCGAATGGGTGCGGGATTACAAGGCGATCTGACTTTGCCGCGGCGGCCGGCGCGGGCTCGTGCTACATACGGGCTTGCGCGCGGGCGTCACGCGCATCGCGTATACGTTGCAGGATCTCGTCGAGCAGCGCGATATCGAACGGCTAGAT
>MuleDeerBrain_DN1999_c0_g1_i2
ATCTCCCCATGCTGCGCCATTTGCCGGCCGCACTGAACAGCGTGCTCGCGCTCGAGCCGCAGATCATCGCGTGGGCGGAAGAGTTCGCGCGCAAGGAAAACGCGCTGTTTCTCGGCCGCGGCCTGCATTACCCGATCGCACTCGAAGGCGCGCTGAAGCTGAAGGAAATTTCGTACATCCACGCCGAGGCCTATCCGGCAGGCGAGCTGAAGCACGGGCCGCTCGCGCTCGTGACGGAAGCGATGCCGGTCGTCACGGTCGCACCGAACGATGCGCTGCTCGAGAAGCTGAAGTCGAACATGCAGGAAGTGCGTGCGCGCGGCGGCGAACTGTACGTGTTCGCGGACGCCGATACGCATATCGTCAACGCGGAAGGCCTGCACGTGATCCGGATGCCGGAGCACTACGGCCCGCTGTCGCCGATCCTGCACGTCGTGCCGCTGCAGATGCTCGCGTATCACACGGCCTGCGCACGCGGCACCGACGTCGACAAGCCGCGCAACCTCGCGAAGTCGGTGACGGTCGAGTAAGCGGCGCGCGGCAGGCGGACACGGCATTCCCATTCGGGAATGCCGCCGGCGAATTAGACGGAGAAAAGATAGTGAGACTGATTGGATGCGCCGTGCTGGCATTGACGTTCGCAACGTCGGGCTGGGCCGCCGAACATTACGTCGAGGTCTGGAACCCGCCGGAAGCCCACAAGCCGGATGTTCGCACGCCCGAGCCACACGCGCGCGCCAACCACGCGCCGGCGATCCGGGCAGCCGCCAGCGCGGCGGCGGCGCATACGCCGGATGCTCATACCGCGCCGCCACGCCGCACTGCGTCGGCCAAGCCCGCCGCGAAGCACAAGCCGCCGCACCGCGTCGCGCAGGCAGTCAGAACCCGCACGCACAATCCTGCAGCCGGCACACCGGCCGGCCACCCCGTCGCACCGGCGTCCGGCAAACTGACGGTCATGCAGCCGTCCGCGCCGGAAGCAGTGGATGCGGCACAATATACCGATATCCCGCGACAGTTCACGCCGGAGGGCAACGTGCTGCGCGTCGGCACGCGCAACGGCTCCGCGAAGGTGACGCAATAATGGAAGCAGAAAACTACCGCGGCTACCAGATCTGGGGCCATGCGATCCTGCAGCAGCAGGACGAGATCATGCAGCCGGACCGCTATGCAGCCAGCGGAACGATCACGCAGAACAACAAGCTTGTCGAGGCCTCGGGTGTGCTCGGCGTATTCGACACCGAGGACGAGGCCCGCGTTGCCGGGCTCGAATGGGCGCGCGCGTGGATCGACAACCACAGCTGATCGGGCTGCGCGGCAGTGTCGGGCGACGCGTGACCGCGCTCCATGTCATGCCGCTTCCAGCGCGACAAGGCCGCCATCAATGAAAAAGGGACGTCCCGCGACGTCCCTTTTTGATGCAAAAA
>MuleDeerBrain_DN885_c0_g1_i1
CCCCTGAATCTCAAAAAGGAGGACAGCGATGCGCGCCGAAGAGACATCCGCGGGCCGGCCGGCAAAATCCCGGACGATGCTGCGCCGTCTGCTCAGCCATCACGAAATTGCAACGCTGCTGGTGTTGCTGCATACGCCGACGGGCGCAAACGCCAAGCCCGAATTGCCTGCGCTGCAGGAGGCCGGCCTCGTCGAAAGGCTCAGGCCGGATGTCGGTGCCGCATCGAGCTTTCGCCTGACGGAAAACGGCACGGCAATTCTGCGCGGCCTCGGCTACCGTTGAACCGGCGGATCGTCCCCCGTCTGCGCGCGCCCGCCGCCCAGCGCACACATCATCCTGCCCGCTCCTGCAGCATCATCCTGTATTCGGTCGGCGTCACGCCGACTGTCGCCTTGAATTGACGCGTAAACGCGCTGTGATCGGTATATCCGCATAGCGCCGCGACGTCGGTGACCTTGTCGTGCGTCACGAGCAGCGCGGTCGCGGCATCGAGCCGCGTCTTCAGCAGCACCTGACGCGGCGTCAGGTGAAACACCTTGTGGAAGTAGCGCTCGAGCTGCGCGACCGACATGCCCGCCATCTGCGCGAGCTGCTTCAGGTTGAGCGGCTGCACGTAATGATCCTGGATGTACTGGACCACATCCGCGAGCCTGCTGTAGGCCGGATGCGAACCTTCATGCGCCTTCAGGTCGCGCGAAATGCCCGCGAGGCCGACGACGCGCCCGCCCGGATCGCGCAACGGCTCCTTGCACGTCAGGCACCAGCCCGGCTGCCGGC
>MuleDeerBrain_DN639_c0_g1_i1
AGCTCCGCAAGATACGGATAGCCGAGGGGCTTACTTTCCTCGGCTATCCGTATCTTGCGGAGCTGACGCAGCGCCCCGAATACCGGCGTCCTGCTGAGATCCTCGCGAAGGAGATGACCCGCGCATGGATCAAGCTGCAATGCGTCGGCGACGAAGACAAGACGGAGAAGCTAAAGGAGATCGAGGCCGAGATGAAGCGCCTCGGTGTCCAGGCTGCGTTTCAGCAGGCGACGGAGCAGGATGGCTACTTTGGGCGCTCACAGATCTATATCGACACCGGGTATTCGGATGATCTGGTCGAGCTGAAGACGCCGCTCGCACTGTCGCCAAAGAAGATCGCGAAGAAGCCGATCAAAGCGCTGACGGTCATCGAGCCGATCTGGACGTACCCAAACCAGTACAACAGCGTCGACCCGCTCAAACCCGATTACTTCAAGCCGACGCACTGGTTCGTGCTCGGCAAGGAAGTGCATGAAAGCCGCCTACTGACGTTCGTGAGCCGCCCGGTTCCGGACATGCTGAAGCCGGCGTATTTGTTCGGCGGATTGAGTCTGTCGCAGATCGCCAAGCCCTACGTCGACAACTGGCTGCGCACGCGTCAGTCGGTGTCTGACCTGATCGCGAATTTCAGCACGTCGGGCATCAAGACAAACATGAGCGCCGTGCTGAATGGCGGCGGCGGCGAAGAGATTCGAAAGCGGGCACAGCTCTACAACAACTACCGCAGAAATAGCGGGTTGTTGATGATGGACAAGGAAACGGAAGAGTTCTTCCAATTCAACGTCCCGCTGTCCGGCCTTGACCATCTTCAAGCGCAATCGCAGGAACATCAGGCCGCAGTGACGGGTATTCCGCTCGTCATCCTGTTGGGGATCACTCCAACAGGCCTGAATGCATCCAGTGAAGGCGAGCTACAAACGTTCCGGGCGTGGATTCTCGCTCAGCAAGAGGCGCTGTACACGCCCCTGCTCTCGCGGCTCATCAACATCATTCAGCTTTCGCTCTACGGCGAGATCGACTCGGATATTGGGTTCCGTTATCTGCCGCTCGAGCCGCTGAACGAGCTTGACCAGGCAAACGCCCGCAAGACGGAAGTTGACGCAGACGTGGAGTTGATCGGCGCGGGGATCATC
>MuleDeerBrain_DN902_c0_g1_i1
TTTTTCAACGAAATCAACGGGTAGGCGAGTTTCTGTAGCGCCTATGCTCGACTGGACTGACCGCCATTGCAGGTCGTTCCACCGTACGCTCTCGCATCATACGTGGCTCTACACGGAAATGATCACGACCGGCGCGCTGCTGTTCGGCGACGCGTCGCGGCATCTTGCATTTACGCCGAGCGAATCGCCCATTGCATTGCAGCTTGGCGGCAGTGAGCCGGTCGATCTTGCGCGCGCCGCGAAGCTCGGCGAGCAGTGGGGCTACGACGAGATCAACCTGAATTGCGGCTGTCCGTCGGAGCGCGTGCAGCGTGGCGCGTTCGGTGCGTCCTGATGAACGAGCCGCAACTCGTCGCCGACTGCGTGAAGGCGATGCGCGATGCGGTGTCGGTGCCGGTGACCGTCAAGCACCGGATCGGCGTCGATGCGATCGAGGATTACGCGTTCGTGCGCGACTTCGTCGGCCAGATTGCCGACGCGGGCTGCGAAGTGTTCGTCGTGCATGCGCGCAATGCAATCCTGAAGGGACTTTCGCCGAAGGAGAACCGTGAGATTCCGCCGCTCAAGTACGACTATGCATATCGGCTGAAGCGAGATTTCCCGTCGCTGGAGATCGTCATCAACGGTGGAGTCACGACGCTCGACGAGGTCGCCGCGCATCTGGAGCATGTGGACGGCGTGATGCTCGGCCGCGAGGCGTATCACAATCCGTATGTGCTTGCGGGTGTTGACGCGCGTTTCTATGGCGCGAGCAAGCGGCGCCGACGCGGGAGGAAGCGGAGGCGCAGCTGATCGAATATTGCGCGGCGGAACTGAAGCGCGGGACATACCTCGGCGCGATCGTGCGGCATGCGCTCGGGCTGTATCGCGGTGTGGCCGGCGCGCGCGGCTGGCGTCGTGTGCTGTCCGACAGCAAGAAGCTCGCACGAGGCGATCTGGCCATCTTCGACGAAGCGCGCGCACACCTGAACAGCGTCAGATC
>MuleDeerBrain_DN457_c0_g1_i1
CCCCCTAAATGATCCGACGAAGCGGGGATGGCTGATGCGGTGGCTGCAGCTGATCGTGACTCTTCGGCAATACGAGTGGAAGACCGAAGACGAGCTCGACATGAACAAGGCGCTCAACATGCTGGCTGATCAGCCGCCGGAAAACTGGCGACTGTCGCGCCTCGCAGACTTCATGAAGGCGATTTCGAACGATCTGTACAAGGAGTTGCAGCCCTGGCTTGAGGACGGTGGCACGTACCCGCATTTCGATAGCTCGGAGGATGATTTCAAGTTGTCGTCGTTCACCGACGTTGAGATGGGAGGGTTACTCGAGGATGAGATCCTGGCCCCTGTCTTTATCGACTACGCGTTCTTCTGCATCGACGAGATGCTGGTTCTTGATCCGGAGCAAGGGATCAAGCCGACGCTGATCTACCTTGAGGAGGTTTGGTATCTCTTCAAGAACAAAAAGCTGCGTGAGCGCTTCGACAACTGGCTACGCACACTCGCTAAGAAAAACGCGATCGTCGGGATGACTACACAGTCGCTAAAAGAAATTGCTGACAGCGACATCTTCACCACGATCATCGACAACATTCAGAACCGGATCTTCCTGCCGAATCCTAGCGTGATGGCGCACTTGGACCTGTATCGCAACAAGTTCCAACTCAACGACGAGCAGATCGAGCGCATCCGGACAGCGACACGGAAGGTGCAGTATTACTTTGTGAATCCGGAGGGTATGTCGCGCATGGCAAACGTCCGTTTTCCGCCGGAGATGCTGGCCTGCCTTCGGTCGGATCAGCTCGCGATTCAGAAATACAAGGAATTCCGCGCCAAGCTGGTTCCGGATTGGGAAGAGCAGTACATCGAGGAAATGGTCCGTTTGGGAGAGGTCGCAAAAAATGAATAAAGTCGTTGCAGCTTTCCTGGCCATCCTGTGTTCGGGTTCGTGCTACGCCGGCATACCGCCAGCGTAGCACGAACCCGAGCACAGGATGGCCAGGAAAGCT
>MuleDeerBrain_DN2299_c0_g1_i1
TTGCGCTGATTCAACTCGAGCGCACCGGCAACCTGCCGGCGACGCCGCAGCCCGCCGAGGGCGTGACGTACGCGGAGAAGATCGGCAAGCACGAAGCCGCGCTCGACTGGCGCAAGTCCGCCGACGCGCTCGCGCGCCAGGTGCGTGCGTTCGATCCGTTTCCGGGCGGCGTCGCGATGCTCGACGGTGCCGCCATCAAACTGTGGGCGGCCGAGCCGGCGGCCGCGCGCGGCGATGCGGCGCCCGGCACGATCATCGAAGCGGGGGCGGATGGCGTTGTCGTTGCGTGCGGCACTGGGGCGCTGCGCGTGACGCAACTGCAGAAGCCGGGCGGCAAGCGCTTGCCGGTGCGCGAATTCCTGGCCGGGTCGCCGCTCGCGGCCGGCCAGCGCTTCGCGTTGCCCGACGCGTCCTGACCGTCAGTAGACGCGTTCGGCCGATGACACGCAATCGGCCGAACGGCCAGGTCGCGTGGCGCGGCGGGCACGCGTAGAATTTCCCAGCGCTCAACCGGTTCCGAGGTTCCCATGCTTGTCATCACGCATTTCGGTTTCTTTCTCGTTGCGGTTTTCCTGCTGAACGTCACGCCGGGGCCGGATACCGCCTATATCGTCGGCCGCAGCATTGCGCAGGGGCGCGGGGCGGGGCTGATGTCCGCGCTCGGGATATCGGCCGGCTGTTGCGTGCATGCGCTCGCGTGCGCATTCGGGCTGACGGCGCTGCTCGCCGCATCGGCCACGGCATTCACCGTGATCAAGCTGGCCGGCGCCGCGTACCTGATCTATCTCTGTGTACGGATGATCGTCGCGAAGCAGTCCGCCGGAGCGGACGCCGCGCAGGCGGTGCCGTGCGCCACGGCGGCCAAGCCGTTGTACCAGCTGTTCCTGCAGGGCTTCTGG
>MuleDeerBrain_DN784_c0_g1_i1
CCCTATGCCTATGCCAATAGTCTGCAACGTACCGTTGCGACTGCACAGTTCTTTATTACCGGCGCATTCCCGGGGTGCGATATTCCTGTGCATCACCAGGAAAAAATGGGCACCATGGACCCAACCTTTAACCCGGTGATCACCGATGATTCCGCCGCATTCAGTGAAAAGGCGGTGGCGGCAATGGAGAAAGAGCTCAGCAAACTCCAGCTTACCGACAGCTACCAGCTACTGGAAAAAATCGTTAACTATAAAGATTCCCCTGCCTGTAAAGAGAAACAACAGTGTTCGCTGGTGGATGGCAAAAATACCTTTAGCGCGTAGTATCAACAAGAACCAGGTGTTTCCGGGCCGCTGAAAGTCGGCAACTCGCTGGTAGATGCGTTTACTTTGCAATACTACGAAGGTTTTCCGATGGATCAGGTGGCCTGGGGAGAAATCAAATCTGACCAGCAGTGGAAGGTGTTGTCGAAGCTGAAAAACGGTTACCAGGACAGCCTGTTTACCTCACCGGAAGTGGCGCGCAATGTTGCGAAACCGCTGGTCAGTTATATCGACAAAGCTCTGGTCACCGATCGCACCAGCGCACCGAAAATTACAGTGTTGGTTGGGCACGACTCCAACATTGCCTCTCTGTTAACGGCGCTGGATTTCAAACCGTATCAGTTGCATGACCAGAACGAACGCACGCCGATTGGCGGCAAAATCGTTTTCCAGCGTTGGCATGACAGCAAAGCCAATCGCGATTTGATGAAAATTGAATATGTGTATCAGAGTGCGGAACAGTTACGTAATGCCGATGCGTTAACCCTGCAGGCACCTGCTCAGCGTGTGACGCTGGAATTAAGCGGTTGCCCGATAGATGCCAACGGTTTCTGCCCGATGGATAAATTTGATAGCGTGTTGAATGAAGCGGTGAAATAACAGAAAACTCCCCCGCGAGAAGCGGGGGAGTCGCTGGTTAAACGTTTTTACGTTCGATGGTCTGTTCGCCCCAAAAAAGCGAATCTATATCGGTCTTAGCAAAGGCTTTGACTAACACTTCATCGCTACCTTCTTCCCAAATCTTTTCCGCCGG
>MuleDeerBrain_DN420_c0_g1_i1
ACCTACCTCCGATATGTTGTGTTTTGAGGTCGCTTCGGGTAGGGTTGTCTGAAGCGATAGCATTGAGTCTAGTCGCCCCCAGATCTAGGGTAAACCCTTTGTTCCAGCATACAGCGTTGCACAACTGGCAACGATCGATGTCATGACTGGCGGCGATGTCGTTTGAATGGCATCAATCTGGCAACAATTGCTTACGCCGGTGATCGCTGCGTCACATGCAAGATGTTGTAGAATCGTAAGATTCGATTTCCACTGACGATTCATCTCAATCATGCGCGCGCCTTCTTTTTCCGCTGCTTTGCCGTCCTGTCCGACCGGCACGCACGCGCGCACCAACCAACTGGCCCACCGCCCCGCTCGACGCACGGCACCCGCGCCGCTCGCCCCTGCCCGGCGCTTGATCTGACGGTTCAGCCTCCTCCCGGAGCCGCGTCAGTTAGGCTCCGGGCGATCTACGTAGGCAAGCCCTGCCTGTTACTGCCGATCATTTGGAGAACTGCCATGAAACAACGCCTTTATCAGCTGACCGAGCTTGACGTCGCACGCCTCGAAAAGCACGCCGAACACAATCCGCGCTTCCACGAGATGCTCGACACATTGCTGGAGCGCGCCGACATCGTCCAGTCGGATGCGATCAAGTCGAACGTCGTCACGATGCATTCGCAGATCACGCTGCTCGACGAACTCACGCACGAGCACACGACCTGGACGATTGTTTACCCGGATGAAGCCAATCTCGAGCGCGGCTGAGAT
>MuleDeerBrain_DN230_c0_g1_i1
GACAAGTGGCGCCAGCTGCTCGTCCTCGATCCCAATTCCGCGTGACGGAAGTGATCGAAACGTTCTTCTGAACGCTCGCCGGCATCCGGCCGCCCCACGCCGGGGCGGCTGTCATACCGGCGCAGACCGGCCGGAGTACACTGCGCTTTCGCCCTGAATCCCCCTCATCGGAGAAAGCCATGGCAGCAAAGAAGATCCTGTTCCTGACCGGCGATTTCGCCGAAGACTACGAGACGATGGTGCCGTTCCAGGCACTGCAGGCCGTCGGCCACCAGGTCGACGCGGTCTGCCCCGGCAAGCGGGCGGGCGACAAGATCAAGACCGCGATCCACGACTTCGAGGGCGATCAGACCTATACCGAGAAGCCCGGCCACCAGTTCACGCTGAACGCGACGTTCGACGACATCGATGCGTCGCGTTACGACGCGCTCGCGATCGCAGGCGGCCGCGCGCCCGAATACCTGCGTCTGGATCCGAAAGTGATTGCGCTCGTGCGCGCGTTCGCCGCGGCCGGCAAGCCGATCGCGGCGATCTGCCATGCGGCGCAACTCCTCGCCGCCGCGGATGTGATCCGCGGCAAGCGCATCTCGGCCTATCCCGCCTGCGCGCCCGAAGTGAAACTCGCCGGTGGCGAATACGCGGACATTCCCGTCGATGCCGCCGTCACCGATGCGCCGTTCGTCACGGCGCCCGCGTGGCCGGCGCATCCGGCGTGGCTCGCGCAGTTCCTCACGCTGCTCGGAACGCGGATCGAACTGTAAACCACGCGCCGCGTACGCCGGCGGGCCTCGGCGGCCCGCCGTCTGCCGTCAACGCGACGCCGGCTGCGCGCCGACTTCCGCGATGCGAGTCTCGAGCATCGCAAGCGCGCCCGACAATGCGTTCAGCGCTTCATCGGGAATCGACGCCATCGTCTCGTGCAGGAATGCATTGCGGCGCGGCAGGC
>MuleDeerBrain_DN155_c0_g1_i1
CGCGGCGCTCAAGGCGCGCCGCAATCGCGCGCTTGACCAACTCGACGTCTGGCTCGAGGCGTTCGAGCGCGAGGCGACACGGCGCGGCACAATAGTGCTGTTCGCCGAGACGACGGCCGACGCTGCACGGCTCGTCGCCGACATCGCGCGCCGTCACGACGTGAAGAAGGTCATCAAGACCAAGTCGATGGTGTCCGAGGAAATGCGCCTGAACGCGGTGCTGGCCGAGATGGGCGTGCAGTCGATCGAGACGGATCTCGGCGAATACATCCTGCAGATCAACGACAACGAGCCGCCGAGTCATATCATTGCGCCCGTCGTGCACAAGGACAAGGACGAGATCGCCGACTTGTTCGCGCGCACCCATCATCGGGAGCGGTTGTCCGAGGTGCCCGACATGACACGCGAGGCGCGCGAGGTATTGCGTCCCCATTTCCTGTCGGCCGACATGGGCGTGACGGGCGGCAACTTCGTGATTGCCGAGACGGGTTCCGTCGCGCTTGTGACGAACGAAGGCAATGAAGGAATGTGCACGGTGATGCCGCGCGTGCACGTCGCCGTGACGGGCATCGAGAAGGTGCTGCCGACGCTCGAGGATCTCGCGACGGCAATGCGCCTGTTGCCGCGCTCGGCGACCGGCCAGAAGACGTCGAACTATTTCTCGTTGCTGACGGGGCCGCGCCAGCCGGGCGACGAGGACGGCCCGGAGCACATGTACGTGGTGCTCGTCGATGGCGGCCGCACGGGGCTCATCGGC
>MuleDeerBrain_DN1859_c0_g1_i1
GACGATCTTCCGATCTCCCCCTATGAGCGGCGCGGCCAGCCAGCCTGTCGCGAGCAGCCAGAAAAGTGCGCCGGCAACGATCACGATCGTGCGTCGCTGCTTGCGCCAGAACATGAAGGCGACAAAGAGAAGCGCAAATGAATTGAACAGAATCAATTTGATTGGGGTATGGTGTCTTTTTATGGACGGCTGACGATTCGGCTCCAATCCGACGCCGAGCGTTCGCTCTCCGGATTCGCGTGGCGGCGCTAGCGGGCGGAGACCCCGCCTGGCGTGCCGCTTGGCATTGTCGCTGCACTTTAAGAAAGAATCGAGATGGCCACGTATTCCAACGAAGCGGTGCTCGACGCGCTGAGGCGGGTGCAGTATCGCCAGGTGCCGTGGGCGCGTCGCCCTGGCGTATTCGAATATCTCCGGTCGCTCGGGCTGATGGACACGATCAGGCAAAAGACGGTCGCGCCCGCCCCGGGATTTCATGCTCCCGTCGACATCGCCGTGCTGACGGACAGCGGCCGCGCCGAGTTCGCGCGCCTCGAGCGTGACGAGAAGCTGCCCGCCTGGGTCGATCGTCGTGCGGACGATTATGTGCTGAGCGAAGCGAGCGCTGTGGCGATTCTGGAAAGCCGCCTCTAGCATCGCGTTCGCGCCGGTTCGTCAGCAGGGCGAAAAAAAGCCCGTATCGCGAGGATACGGGCATACCGGATACTTTCTGCTGCTGCCACGCATGCTCATGGCGTTCAATGTGACTTCCCGTGCGCTGGTCAGTTCCCGGGCGCGTACATTTTTCTTTGATATAGGGCGATGTCGCGTTCGACTGTAGCGCCCGTTGAAATGGGTGGCTCGGGTGCCTTCGTTTACCGATGGCGCGGCTCGTCAGGTGGAGGCAGGCCGATGCGGGCTCGCGCGTTGCTCGCGATGTCGCCGCGCAGATCGCCG
>MuleDeerBrain_DN1220_c0_g1_i1
CCTAATAGAACGTTGCTATTTCTCCGGATGCCGACCATGACCGACCTCACCCAAACCTCTCCCGCTGTTCCGCGTCTCACGAGCCTGTCGCACGGCGGCGGGTGCGGCTGCAAGATCGCACCGGGCGTGCTGTCCGAACTGCTGAAGCGCGCGACGCCGCCGGCGCTGTTCCCGGATCTGCTCGTCGGCACCGAAACCGCCGACGACGCGGCGGTCTATCGCCTGAACGACGAGCAGGCGATCGTCGCGACCACCGATTTCTTCATGCCGATCGTCGACGATCCGTTCGACTTCGGGCGCATCGCGGCGACCAACGCGCTGTCGGACGTGTACGCGATGGGCGGCAAGCCGCTCTTCGCGCTCGCGCTGGTCGGCATGCCGATCAACGTGCTGCCGCACGAGACGATCGCGGCGGTGCTGCGCGGCGGCGAGTCGGTCTGCGCGGACGCCGGGATTCCGGTCGCGGGCGGTCATTCGATCGACTCGGTCGAGCCGATCTACGGGCTGGCGGCGATCGGCGTCGTGCATCCGTCGCGCGTGAAGCGCAACGCGGCCGCGCGCGCGGGCGACGTGCTGGTGCTCGGCAAGCCGCTCGGCGTCGGCGTGCTGTCGGCGGCGCTGAAGAAGAACCAGCTCGATGCGGACGGTTATGCGCAGATGATCGCGACGACCACCAAGCTGAACCGGCCGGGCACCGCACTGGCGGCGCTGCCGGGCGTGCACGCGCTGACCGACGTGACGGGCTTCGGGCTGCTCGGCCATACGCTCGAACTGGCGCGCGGTGCGGGCCTGACCGCGCGCGTGCAGTATGCGGCGCTGCCGTGGCTCGCGGGTGTCGAGGCGTTCGCGGAGGCGGGCGTGTTTACCGGCGCGTCGGGCCGCAACTGGGCAGCCTACGGCGCGGACGTGCGTCTCGCCGACGGTCTGCCGTCCGTCGCACAGGCGCTGCTGACCGATCCGCAAACCTCCGGCGGCCTGCTCGTCGCATGCGCGCCGGAAGCGGTCGACGAGGTGCTCGCCTGCTTCCGCGCGGACGGCTTCGACCGTGCGGCGGTGATCGGCGAAATGACGGACGGTGCGCCGCGCGTCGACGTAATTTGACATGCTTGCCGCGCGCGCGGCAGTCGATAGAATCGACGTTTTCTGTCGAAGACGTCGATTCCGCATGAACGATTTCCTGTTTGGGCTGATGATCGCGCTGTCGGTCGGGCCCGTCGCCCTGATGATCGCGAACTACGGCATGCGCGCCGGCACATCGAGCGGTGTGCGTGCGGCGGTCGGCGTCGCGACGGCGGACGGCTGCTATGC
>MuleDeerBrain_DN228_c0_g1_i1
CCAGGTGAAAGACAGTCATGGCGGTAAACCTGCCACCGGCACCGGTATTGGTCTGGCCGTTTCTCGTCGTCTGGCGAAAAATATGGGCGGCGATATTACGGTTACCAGCGAACAGGGCAAAGGTTCAACCTTTACGTTGACGATCCACGCACCGTCGGTGGCAGAAGAGGTCGATGATGCGTTTGATGAAGACGATATGCCTTTACCGGCGCTGAATGTGCTGCTGGTGGAAGACATTGAACTGAACGTGATTGTCGCGCGTTCTGTGCTGGAAAAATTAGGTAACAGCGTTGATGTCGCCATGACCGGCAAGGCGGCGCTGGAGATGTTTAAACCGGGCGAATACGACCTGGTGTTGCTGGATATTCAGTTGCCAGATATGACCGGGCTGGATATCTCTCGTGAACTGACGAAGCGTTATCCGCGCGAGGATTTACCGCCGCTGGTGGCCTTAACCGCTAACGTGCTGAAAGACAAACAAGAGTACCTCAATGCTGGAATGGATGATGTGCTGAGTAAGCCGCTTTCTGTTCCGGCGCTAACCGCGATGATCAAGAAATTCTGGGATACCCAGGATGATGAGGAGAGTACGGTGACGACAGAAGAGAACAGTAAATCAGAAGCATTGCTCGATATTCCCATGCTGGAACAGTATCTCGAACTTGTAGGACCGAAGCTGATCACCGACGGGTTAGCGGTGTTTGAGAAGATGATGCCAGGCTATGTCAGCGTGCTGGAGTCGAATCTGACGGCGCAGGATAAAAAAGGCATTGTTGAGGAAGGACATAAAATTAAAGGTGCGGCGGGGTCAGTGGGGTTACGCCATCTGCAACAGCTGGGTCAGCAAATTCAGTCTCCTGACCTTCCTGCCTGGGAAGATAACGTCGGTGAATGGATTGAAGAGATGAAAGAAGAGTGGCGTCACGACGTAGAAGTGCTGAAAGCGTGGGTGGCAAAAGCCACTAAAAAATGACCCCGGCTAGACCGGGGTGCGCGAATACTGCGCCAACACCAGGGAAATCTTGGCTGCGCCGTAAATTATTATGATGAGTTACAAGGGCACAGCACTGTTTTTCAGGCC
>MuleDeerBrain_DN920_c0_g1_i2
GTAGCATATTCAAAGCGTAGAAAATACGTAGCGCAATGTTTGTGTATTCGAAGCAATACAGTAGGATATTGGTAGTGATTTGATAGTGAACGAGATGCAGATGAGCGAAGCAGACCTGAAAGCCGAAATCGAGGCGATCAAGCTCACGACGAAAGCAGCGAAGTTGCGAAAGCTGATACCGTCTATCGAGGCGAAATTGGCGGAAGGTGCGCGTGCTGCCGAGATCGTGGAGACGCTTAGGAAGGGTGGTTTAGACCTGACGATGGGCACGTTCAGAAACTACCTGCACCAATACCGCGTGAAGCACCGGCAGACCGTGGAGCAGCAGAAGCCTATCGGTCCACGGCCGGCCGATAGGCCGGCATCATCTCAACTCGATGAATCTGTTTCGTACGATACAGATTCATCGGGAACACCTACACCACGCGGACCAATCTCGATGCAGGAGCTTGACCGCTTGATGAACCCAGACCCGGCAGAACAGGCCGAGAAAATGGCTCGTTACGAGCGCTTGGGGAAACAGCAACGAAGGAACCATAGAACATGACGATGGTCCGATCGCTCACTGCCGTGACCGCCCGCTTGGAGGCTGCAACCGAGACGCTGGCCGAGTACATCGGCTACCTGCACGGTGAGATCGACGCCGAGCAGGACAAGGCCGAACCGAATGCTGAACGCATTGAGGCGCTGGAACAGCAGCTTGATATCGTCATCGGGGGGCGTCGCGCCATCACGCCAGACAATCTGGCGCTTATTAATCGCGCGCTGTACATCTACGCACCGTTTTTGAAGCTGCTGAGAAGCAGCACGTAAGAGGGTTGGACAAGACATGGCGTATGAGGCGGAGTTTGAACAAGCGGCAGCGCGTTCGCGCTGCCGCTTGTTCAAACTCCGCCTCATACGCCATGTCTTGTCCAACCCTCTTACGTGCTGCTTCTCAGCAGCTTCAAAAACGGTGCGTAGACAATCTGGCGCTTATTAATCGCGCGCTGTACATCTACGCACCGTTTTTGAAGCTGCTGAGAAGCAGCACGTAAGAGGGTTGGACAAGACATGGCGTATGAGGCGGAGTTTGAACAAGCGGCAGCGCGAACGCGCTCCTGGGGGCTGACGTGCCGAGAGAGTAACGGTGTGAGCGAGCGATACGTTTCGCCGGCGACCATTGCGAAGGTCACCAACTGTGCTCAGGCGGTTCTTGGTCGTATGCAAGCGGAAAATGTGGCCGCGCAATGCTTCGCTGTCAGCTCGTTTCTGCGTGAGCC
>MuleDeerBrain_DN1256_c0_g1_i1
CTCCCCCAGGCTTGGGCATATGAACGCATCACCTTGCACCGGAGACAGTCATGTTGACGCAGAAGACCAAGGACATCGTGAAAGCCACCGCGCCGGTTCTGGCAGAGCACGGATATCCCATCATCACGTGCTTTTACAAGCGGTTGCTGGACGCGCATCCCGAACTGAAGAATGTGTTCAACATGGCGCACCAGGAGCAGGGGCAGCAACAGCAGGCACTGGCGCGCGCGGTCTATGCCTACGCAGAGCACATCGAGGATCCGACCAGCCTGATGGCGATGCTGAAGACCATTGCGAACAAGCACGCGAGCCTGGGCGTCCGTCCCGAGCACTATCCCATTGTCGGGGAGCATCTGCTGGCGGCGATCAGGGAGGTCCTCGGCGCCGCGGCGACCGACGAAATCATTTCCGCCTGGGCGCAGGCCTACGGCAATCTGGCCGATGTCCTGATGGGCATGGAGACCGAGCTGTACGAGCAATCCACGTCGCGGCTGGGCGGCTGGACCGGCTGGCGTCTTTTCGTCGTTCGCGAGAAGCGCCCGGAAAGCAGCGTGATTACGTCCTTTATCCTCGAACCCGCGGACGGCGGCGTCGTCGAGAACTTCGAGCCCGGACAGTACATCAGCCTGGCGATCGACGTCCCCGCGCTGGGCCTGCAACAGATTCGCCAGTACAGTTTGTCGGACATGCCGAACGGGCACAGCTATCGCATTTCCGTCAAACGCGAAGACGGCGGCGGCGTCAACCCGCCGGGATTTGTTTCATGCCTGCTGCACGAGCATGTCAATGTCGGCGACGAGGTCAGGCTGGCCGCGCCGTATGGTACGTTCCACATCGACGTCAATGCCAGGACGCCGATCGTGCTGATCAGCGGCGGCGTCGGGCTGACCCCGATGATCAGCATGCTCAAGCGGGCGATACAGGATCCGCAGCGGCAAGTGGTATTCGTGCACGGCGCACGCAACAGCAAGGTGCAGGCGATGCGCGAGCGGCTGCGCGAGATAGCGAAGTCGCATGCCAACTTCCGTCTGACGGTGTATTACAGCGAACCGTTGCCGGAGGATGTGCCGGGCAAGGATTACGACTACGCCGGGCATGTCGACGTCAAGGCGATCAAGAACGAGATCCTGCTGCCGGATGCCGATTACTACATCTGCGGCCCGGTGGCGTTCATGCGGGCGCAACACGATGCCTTGAAGGCGTTGGGCATACACGAGGCCCACATTCATTACGAAGTGTTCGGCCCGGATCTGTTTGACGAGGAATAGACGCGTTGAACGCGCGGTGCGCGCAGCAGGCTGCGCAAGTGGGCCAGCCTGCTGCGCGTCGCCGGTGCCGTCCTGCCGTGGGTCAGCTTTCGAGATTCATGCCGAGTCGCCGCCGCGCCACCTGTTTCAGGCTGGTCGCGAGCGCAGGGTCGGACAGACCGTTTGCCCAATCGGAAAACGAATCCTCGACCGTGTCGCGCCGATCCGGCGGCAACTCGCCGAGCAGGAGCGAGACCACGGTGAACAGCACCGCGATCTCGGCTGTCTGCCCGCCGGACGACGTGTTTACCGCCTTTTTCAGGGTCTCGACCGAGGCTTTCAGTTGCTGGATGGCATCGTTCGTATCGCTCATGAGCGTCTCCTTGCGGGGTGGGTACGGTCGTCGTCGGGCAAGCGCCCGGTAC
>MuleDeerBrain_DN735_c0_g1_i1
GATCTTCCGATCTCCCCCGGCAATGAGTTTGCATACATGGTGGCTGTACGTGGCGACGGTATTCGTCGTGTCGGCGATTCCCGGCCCGAACATGCTGCTCGTGATGACGCATGGCGCGCGGCACGGCCTGCGGCGCGCGTCGTCGACGATGGCGGGCTGCCTGTTTGCGCTGGTGCTGATGCTGTCGGTGTCCGCAGCCGGGCTCGGCGCGTTCCTCGAGGCATGGCCGGCGATGTTCAATGCGCTGCGCTTCGCCGGCGCCGCGTACCTGATCTACCTGGGCGTGAAAGCCTGGCGGGCGCGCGTCGACGACGCGCCGGCCGCCGATACTGCCGCCACGCAGCGCGCAACGGCGTCGGCATCGCGCGGGGCGTTGTTCCGTAACGGTTTCCTGGTCGCAGGAAGCAATCCGAAGGCCATTCTGTTTGCCGCCGCATTGTTGCCGCAGTTCATCAATCCGTCCGAGCCGACGCTGCCGCAGTTCGGCGTACTGGTCGTCACGTTCGCGGTGATCGAAGTCAGCTGGTATCTCGTCTATGCGTCGTTCGGCACGCGCATCGGCGCGACGCTGAAGAGCCAGAGCGTCGCGAAGGTGTTCAACCGGCTGACGGGCGGCCTGTTCGTCGGTTTCGGCGCGATGATGGCGCTCGTTCGACACTGATCGCGATGCCCCGTCTTCGCAAGACGGCGGGGCATTCGTCTTTCCGGGGCCGGCTTCCGGTGTGCCGGCGGCATGGATGAGGCGGCGCTGGCCGGGTCAGGCGGCGTTTCAGGGCAGGGCGGCCGGGGTCGCCGGTTCCGCTGTTGCGGACGACGCTTGCCGAGAGAGGCGAACAGGGTCAGAAGAGGTGTGGCAATTTAGAGTCAGGATTCGAGGGAAAATCCTTATTTTCTCTACGGAAATGTTGCGTTGCGGAAATTGATTCGCTATAGTTGCACCTGTCTCCTCCATGTCTCCTCTGATATGGATTCAGCCCACCTCATCAGGCGGGCTTTTTTTTCGTCCATCGATCGTCAGAATTTGTACGACATCGCGACGTAGCTGATGATCGGATCCGCCTTCAGATCCGATTTCGACTCCGCCAGCACCGTGCCGTCGGCGGCCTTGATCGTCACGGTCGACGTCGTCTTCAGCGGGATGTACGTGACCGACGCGATCAACCCGAAATGCTCGGTGATGTTGTATTGCACGCCCGCGTTGAACACCGGCTGCCACGACGACGACGCCTTCGCCTCCACCTGAGTCTGTCCCGGCTTGCCGGCGCCCGCGGCGAGCACCGCGCCGAGGTTGT
>MuleDeerBrain_DN290_c0_g1_i1
CCCCTGTCGCGCGGCTCATCGGGCGGCCGTCCGGAACAAAGCATGCGCGCGGGTCGCGCGGCGGGCGAAGCAGGAGAAAGGCGACAAGGCGGTCAGTCTGGAAATTTGGACGAATGGCCCGATTCTAGCGGAATCGCGCCGGCCGGGCCGGTGCGACGTGTCGGAGCGGTGCATTCGGGCGCGACCCGCGCGCGGCGCGCAACGCACATTCAAGGAGCAGCGATGAACCAAGCGGCAAGCGAAGTGGCCACCCTCGGTGGCGGATGTTTCTGGTGCACGGAAGCGGTGTTTCTCGATGTCGACGGCGTGACGGCGGTCGAATCGGGCTATGCGGGCGGCCAGACGGACAATCCGGGCTATCGCGACGTGTGCGACGGCGACACCGGTCACGCGGAGGTCGTCAATGTGACGTTCGATCCGGCCCGCATCAGCTATCGCGAGATCCTCGAGATCTTCTTCGCGACGCACGACCCGACCCAGCTCAACCGGCAGGGCAACGACGTCGGCACGCAATACCGGTCGGTCGTGTTCACGCATTCGGATGCGCAGCGCGACACGGCACTCGACGTGATCCGCGAGCTGGCGGGCGAGCAGGTCTTTGCGGCGCCGATCGTCACGCAGGTCGAGCCGCTGAACGGCAACTACTGGCCGGCCGAGGCTTATCACCAGAATTACTACGCGCGCAATCCGGGGCAGGGCTATTGCGCGGTCGTGATCGGGCCGAAGCTCGCGAAATTCCGCCGGAAGTTCGCTCATCGGCTGAAGTCGCGCGGCGCGTGAGCTGCGTGGGGAGAGCGGAACGGCGCTGGGTGCCGCTTTCTGCCGACGTGAGCCGCTCCTACGCGTTGCCGCGGCGCATTTGTACGCACGCGGCGGCGATCTCGCGGGCGAGCGCGATGCACGACAGCGGTGCGGAGCCTTCGGCCTTGTTGTTGATCGTGATGATGGCC
>MuleDeerBrain_DN966_c0_g1_i1
CCGATCTGCTGGGTGTGAACAGTTACGTGTCCAGCTTGCAGAACGTCGTTGGCGACTTGAAGAATGTGTCTGCTGCGTTGAACAACCGCTTCACGGAAGCGCAACTGTCCGGACAGACGTGGCCTCAGTATCTGGCATCTCAGCAAGCTGCGATCAAGGCCCGGCTCCAGTCGGCTCAAATTCGTGCTCAGAACGAAGCCGCGATGCTCCAAGCAGTGCAGAACGACTACGCGATGGCTGCGCAGTGGCAGGCGCGAATTCCGGCCACGATGGGAACGAATGAGGATGTACAGTTGCTGAATACCCAGATGAACCGAGTGCTCATGCAGAACTCGCAAATCATCAAGATGCTCGTCGACAAGAATGGCGCACTTAAGGCTACTAGCGAGGCCGATGAACTTGGTAGAAGGAATCAGGACGCTGCGGCACGGACGATTTTCAATGGCGCCATTCAGCAGGACAACCAGAATAGTCAGTCGTTGATCAACGGCCTGCAGTAGTTCTCACACGATTCGAAAGGAAAAGCCATGAAAAAGATTTTTGGTGCCGTGCTGTTGATGTTTGCTTCGACGTCGTCGTTTGCCCAGTACATTGTTTTCGATCCGTCGAACTACGCGCAGAACCTGATCACGGCGGCACAAACGGTCCAGTCTGTTCTCAAGACAGCACAGCAGTACTCGACGCAGATCCTGCAGTATGAGAATGAGGTAAAGCAACTCGCATCGATTGGGCCGGAGGCATTGAACACGCTGAAGAGCGTGGGCAACCTCAATCTGACGAATATCAACGGCTACATCAATTCGCTGAATTCGCTGTACGGCAACCTGTCCGGAATGTCGAACCAGATCGCTACTCAGTTCTCGGCCGCCCAGCTGAGCAACATGACGTGGGATCAGTTTATGGCGAAGCAAAAGCAGGATATCCAGAACGGCATTGGCGCTGCGCAGATTCGTGCGCAGAATGAGGTCAATACGCTTAACGCCATCCAGCAGGACTATGCGATGGCGCAGCAGTGGCAATCGCAGATCCCGACAACGTCGGGCATCCACGAGTCGATGCAGTTGATGAACCAGCAGATGAACCGGGTCGTCATGCAGAACGCGCAACTGATGCAACAGCTCCAGTCGACCAACGGTAGCGCGAAAGCGGTGGAAGAAATGAATAAGGCGATCGCAAAGCAGCGCAACAACGATGCACTTCAGTCTATCGACCAGACCATCAGCACCGACAACGGAAACATGAGCTCGCTGGTCAACGGATTGAGGAACGGTTCGCCTATCTACCGAACCTCCGGCAGCGGAGCGACGAACTGAAGGGGCCCGCCCGACGCATGGGCGGGTAAGTGGCGGTTAGGCGAATAGTTTCTAAGGAAGCCGGTATGTTCAGTGTGAGTGTGCAAATGTCATCGAAAAGATCGTCGGACGGAGCGGGGATATCTGGGCTGCTATCGGTCGTGGCGTTTATCGCGTGCATGCTATTCTCGCTCTCGGCTTTCGCGCAGAACTCTGGCTCGTCGGGGATCTCGATTTCCGCGGCGGACTCGGGTTTCGTCTCTC
>MuleDeerBrain_DN813_c0_g1_i1
TTGTCGGGTATTCGCTCGGTGGCGCGATATCGCTCGCGGTCGGGCTCAATCACCCGGAACGCGTGAGCCGCCTCGCGCTGATTGCACCGCTCACGCATCCGGAAAGCACGCCGCCGGGACCATTCCGCGCGCTGCTGCTTCCTTCGCCGCTCGTGCGCCGCTTCGTGTCGTGGACGCTCGCGATCCCGCTGACGATCCTGACCGGTCGCAAGGCGGTCGTTGCCGTGTTCGCGCCGGAAGCCGTGCCAAAGAATTTCCCGGTCAAGGGCGGCGGCCTGCTCGGGCTGCGGCCGAGCAGTTTCTACGCGACATCGACCGATCTGATCTCGGTTCCCGAAGACCTGCCGGCGATGGAACAGCGCTATGCGAGCCTCACGATGCCGGTCGACGTGCTGTATGGACGCGACGACCGCATCCTGAACTGGCGCAATCACGGCGAAGCCCTCGCGCAGAAATCGCCGCGCGTGCGGCTGAAGGTCGTCGAAGGCGGTCATATGTTGCCGGTGACGATGCCGGATGCAACGACGGACTGGATTGCCGAGGTGGCAGCCGCGATCGTTGACGCGGATCCGGTCGCGCAAAAAGCGGAGCACTGACGTTAGTGCCGGGGCGGCATCGTTTGATGCCGCCGCCGCGCCCCGGTGCGGCTCCTGCCCGCACCCCGCTCGTCCGCCGATTCAGCGCCCGTCGTCAGGCAGCGTCAGGCCGAGTTCCGCGATCACGTCGCGCGCGCTGCGGAACGCCTCGACCGCCGCCGGCGCGCCCGCGTACAGCGCGCTATGCAACAGCACCTCGCGAATCTCGACGAGACTGGCGCCGTTGTTGATCGCGCCGCGTATGTGTCCCTTCAGTTCAGTGCTGCGCCCCAG
>MuleDeerBrain_DN1680_c0_g1_i1
GGTGATACCGCACGGCGATCGTGCGTGCCCGTCGTCACCGCGCAGGGCATGCGCGCGCCGGCATGACGGGCACGCACGATCGCCGTGCGGTATCACCCCATCGTTCGAAGGAGGCTTCACCATGATTGCTCACGATTCCGGCGCCCGACGCCATGCAACGCAAGCCCACCCCGGCGGACGGCGCCGCGAACGCCCCGAGGACAAGACCGACGAGCGCCTTGACGAGGCGCTCGAAGAAACCTTCCCGGCCAGCGATCCCACCGCGGCGGGCGGCCCGACCCGCATCGATCCGGCAAAGCCGGCAAGCGGACACGCGCCGCGCAAGCACGAGACACCGCCCGCATCGCGCGGTCGCGGCTGACACAGCCGCCTGCGCGCCCGTCCGTGACGCCGCCGCGCGCGGTGCCCTTCCGGCCCGTCGCCGTTCATGCCGCGCAGCGCGCCGCACGTCGCCGCCGCGTCAGGCGACCTTGAACTGCCCGACCGTCGACGCCAGCGCGTTCGCCTGCGTCTGCAATGCAGAAGCCGCCGCGGTCGACTGTTCGACGAGTGCCGCGTTCTGCTGCACCATCTCGTCGAGCTGCGTGACCGCGCGATTGACTTCCTGAATGCCACGCGTCTGTTCATTCGACGCGTGCGTGATTTCGGAGATGATCGTCGTCACGTTGGCCACGTTCGACACGATTTCACGCATCGTCTCGCCGGCCTGCCGAACTTGCCCCGACCCGGCCTCGACGCTCGCCACCGTCGATTCGACCAGCACCTTCACTTAGCGCGCAGGCCGCGCGCGAAGTGAAGGTGCTGGTCGAATCGACGGTGGCGAGCGTCGAGGCCGGGTCGGGGCAAGTTCGGCAGGCCGGCGAGACGATGCGTGAAATCGTGTCGAACGTGGCCAACGTGACGACGATCATCTCCGAAATCACGCACGCGTCGAATGAACAGACGCGTGGCATTCAGGAAGTCAATCGCGCGGTCACGCAGCTCGACGAGATGGTGCAGCAGAACGCGGCACTCGTCGAACAGTCGACCGCGGCGGCTTCTGCATTGCAGACGCAGGCGAACGCGCTGGCGTCGACGGTCGGGCAGTTCAAGGTCGCCTGACGCGGCGGCGACGTGCGGCGCGCTGCGCGGCATGAACGGCGACGGGCCGGAAGGGCACCGCGCGCGGCGGCGTC
>MuleDeerBrain_DN571_c0_g1_i1
AGCATCTCGTTGAGTATAGGGTGATCATGAGCATTCAAAAGCCTAGGAAGCCGCTAACGGAAGAGCAAAAAGCCCGACGCAAAGAGTACAAAAAAGCGTGGAATGCAGCGAACAAGGAAAAGGTTGCCGCGTACAACCGAGAATGGATAGAAAAAAATCCAGATCGAGCCAGGGAATCAAGGCGGCTGTGGGCGGTCAAAAATCCAGAGAAAATTTCGGAAAAAGATAGTAAGTATCGCGCAAATAACGCTGAAAAACTCCGAGAACTGTCAAAAACAAATTACGAAAAAAATAAAGAAGCGCTCTCCCTGTATTATCAAGAGAGATATGTGTTTCATAGAGATGAAATTTTGGAGAGAAACGCCGCATGGAGATCCGCAAACCCAGAGAAGGCGCGGCTTTTTTGTATAAATAGGCGAGCGCGTCTGAGGGCTCAGAATGGAAAACTGTCGTCTGGCATAATTGACCGATTGATGGAATTGCAAAGAGGGAAATGCATTGTATGTAAGGTTTGCCTAAGAAAGTCCGGGCATCATCTTGATCATATTGAGCCACTCTCAAAGGGTGGAGTGAACTCAGATGAAAACATGCAATTGCTGTGCCCGACCTGCAATCGCAAAAAATCTTCGAAAGATCCAATTAAGTTTATGCAAAGTCATGGGCTTTTATTGTGATAAATATAGAACAGACTATACTTAGTCAATACGCCAACTCGTCAACGATAGTTCAACTCATTCGCAATATGAATGAGTACATCGACCCAAGCCAGAATATTAATGATTTTTTTGATTCCGTCTGGAACATCGATACGGCGGTCGGCTTTGGCTTGGACATCTGGAGGAG
>MuleDeerBrain_DN882_c0_g1_i1
CGGAGTACGGGCCATCCTCCTGAGGCGCGGGTTCGTCTGGCGTCTCAGGAGGATGGCCCGTACTCCGGGCTGGATCTGACGGACGATCTGCCGGAGATCCCGCTACCGACGTCCGGGCCAGAAGCGAGCGCGGCGAAGGAGAGTGGGCGCGAAGAAGGTCAAGAGGGAACCGATGAATAGCAAGTGGATCGTCACTCAAGAGTCTGAGCACTTCGTCTTCTTTGCTGCGCGCAACTCCGATTTTCGCCTCGATGACTTCGAAGACATCGAAGGCGATGCAAGCATGCGTCAGATTATTCAAGTTGAAAAATTTGGCTCCTGTGGCTCGGACGGGACGTGGGATCAAATGCTCGTTGTGTGTCGGAAAATTCGAGCCGACTAGCCATACCTGATAGCCCGGATTCTTTTGATCATTTCGAGCAGCTCCAATTCCATCGCATCGAAGCGAGGCTTCCCCGCACTGTCTATCAGCCCGTTCTTCAACGTGAACATGTCTAGCTCGGTATCGAGCAGGTCAGACAGGTTGAAGCGGGCTGAATAGGCATCGTCCGGCCCGACATAGACCACGACGCGCTGCGGCAACTCGTGATCATAGCCGACGTAATCGACCTCAATTTCTTCTTTCACGTTCGCTCCCTGAAATGCCGATAGCCCAAGACGCGAAGATGCCGAAGCGGCGCGCGGTTGGGCTGGTTTCACCTACTGGCAAGGAAATCGTCTTACGTCCCGTCGTGCCGAATGTCGGAATCGAAGCCGCCTACAAAAAAGCGCTCGACCGCATGGTGGACGAGATGCACAAATCCCTCCTGTATTGGCTCACCGCTCAGTATCGCGCAAATCCGCCGTCAATGGCGG
>MuleDeerBrain_DN989_c0_g1_i1
ATATGCAACAATCGTACCGTATTCAACCGGGTGAAGGCATGGATACGTTACAGAACATGCGTGTATTCCTCCGAGTGGTCGACGCGGGGAGCTTTACCGCAGCAGCCCACCAGATGAATTCGACGACCGCCTATGCATCGCGCGCCGTTTCGGATCTGGAGGCGCATCTGCGCACGCGTCTGCTGAACAGGACGACACGGCGGATCGCGCTGACCGAAGCGGGTGAGCGGTACCTACAGCGTTGTGAGCAGATTCTCGCATATGTCGACCAGGCCGAGGCAGAGGCGAGCGACGCTCACGCCCGCCCGTCGGGCAGGCTGAAAGTGCATTGCTTCACAAGTCTCGGGCAGCACTACACGGTGCCTGCCGTGTCGCGCTACCGCGAGCGCTACCCGGAGGTCGACGTCGAACTGACGCTTGCGCAGCGGATGCCGGATCTGCTCGACGAAGGCTACGACGTCGCGATCGTCGTCGGCCGCGATCTGCCGGACTCGGGCCTCGTGTCGCAGCGTCTCGGCGAGACTTACAACGTCGTGTGCGCATCGCCGGCCTACATCGAAAAGCACGGTTTGCCGCAGCGACCGGAGGATCTCACGAAACACGTCTGTCTGGGCATGGCCGCGCCTGGATTCCACTGCGACGAATGGACGCTGGCCGGGCCGAACGGCGAACAGACCGTCGCGCTCGCGGCGCCGCCGTTTCGCGTCAACGTTGCCGAGGCGCTCGCGGCCGCTGTCCGGGAAGGCATGGGGATTGGC
>MuleDeerBrain_DN5_c0_g1_i1
TATTATGTAGACTATAAGAACGTCACAAATTATAGTCTTAAAACCGCTGCTCAAGTAGGAGCGACGATATCAAATAACTTACGCCACGGATTTGTTGACAATCAACAAGACGCATACACGTGCTTGGTTGCCAACTACTCTGATACGCGGAAGTGGATACGTGACAATTTTACATATAATTATAATATGGAGAAAGAAAAGTATAGGATAACTCAATACCACCACACACATGTGAGGTTGAAAGATTTGTTTCCATCCAGGAAAATAGTTAAACTAGAGGGATATGAAGCCTTGTTGGCAATGATGCTAGACAGGTTTAACAACATAGAGTCAACACATGTAACTTTCTTCACATATTTAAGAGCACTACCTGACCGTGAAAAAGAAGTCTTTATTAGCTTAGTCTTAAACTATAATGGCCTTGGCAGAGAGTGGTTGAAGTCTGAAGGTGTTAGGGCTAAGCAAGCACAAGGTACTGTGAAATACGATATGAGTAAACTATTTGAACTGAATGTACTAGAGAACAGAGTTGACGAAGAAGTTGACTGGGAGAAAGAGAAACGCAACAGGACAGATATCAAGACTGTTAACATAAGTTATGCAAAAGTTCTCGAACATTGTAGAGAGCTATTCATCATGGCGAGGGCCGAAGGGAAACGGCCAATGAGGATGAAATGGCAAGAGTACTGGAGGCAGAGAGCAGTTGTAATGCCAGGTGGATCGGTCCACAGTCAACATCCAGTCGAACAGGACGTGATTAGAGTATTACCCAGA
>MuleDeerBrain_DN1655_c0_g1_i1
ATGCTTACAACGTTCGAAATTTGATGCAGAATAGTGGTAGCTGCGCGAGCAGCCGGAAACAATCACTTACCCCGCTTGGTGGAATGTCGCAAGAACGCGGTTCCTGTGGCGCTTGCGGGATCCGCCGAAGTTCCCGTTGTTGCACACCGGGCACATCACGGGTTCGTTTCGCTCATGCACATGATGGGATGAGCAGCAGGCGCACTTCGTGAACCGAAGATCACCCGTCTCGAACCCGCGAACCAAAATCAGAGCCCGCTCGAACGAGAACTCAGAGCTCTTTTCCGGTTCGGAGCTTTCAAGGAAGAATGCGTAAGCTTCGATCAGGGAGTCGATGTGGTGCGCACCGAGTTCGCAGAGGCGTATGTAGGCTTGGAGGATCAGGCTGCCTTTGAAGCGCCAGCCCGGCTTCTGCAAGAACGCGTAGTCCTGCGCCGGAGACATGCCCGGCTTGGGTGTACGGCCGGTGAGCTGGGTAAAGATTTCGCGGAAGGTCTGGATGTGTACGCCGCCGCGAGGAGACAGGAGCGCCTGCATCGTTTTAGGACGGGCGCCGAACTCGCACAGGCGCTTGAGCCTATGCTCGTGCTCGATGTAGAAGCGTAGCTGCAGATTTTTCATGATCAGCCGCGCAGAGCAATGACGTTCTGTACGGTGGACTTCGGCGCCGCCTGAACCGTCACAACCTTGAGGAGATCCGTGAACTGGTTGTCCACAAAAATCGCCTGGTTTGCATCCTTGACCTTCTCAACAAGAACTTCGAGGGGGGTCGAGAGAAGGACGTCAACGGCTTCGCTGCTCAGCTTGTACACGAGCATCGCGCGCGTCTGGTTCATGCGAACCGCGTTCCAGTGATTCTCGACGGCC
>MuleDeerBrain_DN509_c0_g1_i1
CCTTCCTATTAATCCGTAGCAGACTTACACATGCAAGTATCCTCATCCCAGTGAAAATGCCCTCCAAGTCAATAAAACTAAGAGGAGCTGGTATCAAGCTCACACCCGTAGCTCATGACGCCTTGCTCAGCCACACCCCCACGGGAGACAGCAGTGATAAAAATTAAGCTATAAACGAAAGTTTGACTAAGTCATGCTAATTAGGGTTGGTAAATTTCGTGCCAGCCACCGCGGTCATACGATTAACCCAAATTAATAGGCACACGGCGTAAAGCGTGTTTAAGCACTATGCCAAATAAAGTTAAACTCCAATTAAGCTGTAAAAAGCCATAATCAAGACGAAAATAAATAACGAAAGTAACTTTACAACCGCTGAAACACGATAGCTAAGATCCAAACTGGGATTAGATACCCCACTATGCTTAGCCCTAAACATAAGTAGTTATATAAACAAAACTATTCGCCAGAGTACTACCGGCAATAGCTTAAAACTCAAAGGACTTGGCGGTGCTTTATACCCTTCTAGAGGAGCCTGTTCTATAATCGATAAACCCCGATAGACCTTACCACCCCTTGCTAATACAGTCTATATACCGCCATCTTCAGCAAACCCTAAAAAGGAACAAAAGTAAGCACAATCACTATACATAAAAACGTTAGGTCAAGGTGTAACCTATGGAGTGGAAAGAAATGGGCTACATTTTCTAATCTAAGAAAACTCTTTACGAAAGTTACTATGAAATTAGTAACCAAAGGAGGATTTAGCAGTAAACTAAGAATAGAGTGCTTAGTTGAACTAGGCCATGAAGCACGCACACACCGCCCGTCACCCTCTTCAAATAGGCACAATACACTTAAATTTAATTATACGTATTAATCATATGAGAAGAGATAAGTCGTAACAAGGTAAGCATACTGGT
>MuleDeerBrain_DN1027_c0_g1_i1
AGGGATCCAGGCGGCCGGCGGTTTCTCGGATCGCCACGGCGTCGACAAGGGCGATCTCGGCGTCGTCTGGGATCCGGAGTGGACCTGGTGGGAAATCGGCGGCTGGCACTTCGCGTTCGTGGTGGAAGGCCACGTCGGCTACTGGCACACAGGCGGCAACATCCACAGCAGCATCTGGGAAGCCGGCGCGACGCCGGTATTCCGCTTCATCAAGAGCGCCGGGCAGGTTCGCCCGTTCGTCGAGGCCGGTGCGGGCGTGCGCGTACTGTCTCATCCGACGATTTCGACAGACTATTCGATGTCGACGGCATTCCAGTTCGCGGACATGGTCGGCGTCGGCGCGCAGTTCGGGCAGCGGCAACAGTACCAGGTGGGCTACCGCTTTCAACATGTGTCTAACGCGGGTATCAAAGAGCCGAATCCTGGTATAAATTTCCACCAGTTCTATCTGCAGTACAACTTCTGATCCGCACGCCCGCGCACGGCGTGCGCGTTGCCGAGGAGCAGGGCGATGACGAAGGTGATCCATGCGATTCGCGCACTCGAGCGCGATCGGTTCCGGGCGATGGTGGAAGGCGACGGCGAGGCGCTCGACGCATTGCTGTCCGACAAGGTGTTCTACGTTCACACCAACGGCAAGCGGGAAACGAAGCAGCAGTTCATCGACGCCATCGCCGCCGGCCGCCGCCGCTATCGTCAGATCGAGATCCAGTCGCAGGACATCCTGCCGGTCGGTGACGAGACCTGTCTCGTCACCGGACGCGCATTGATCGAAATGGAAACGAACAACGGCGGCCTCGTGTTTCCGATTGCCTATACCGCCGTGCAGGCGCAGGAAGGGGGACACTGGCGCCTGCTTGCCTGGCAGGCGACGCGGTGCGCGACCGAGACATGAGTGCGCGTGGCATTCGTTTTCGTGTCCCGTCCGAAGCGGCCTTCTGGGCCGCTTTTTCTTCGCCCGCGCGGCGCGGATTGCGCGCCCGCGCGGACGGTCTTGCACCGCTCGCTGACGTTGACGTGTCGACG
>MuleDeerBrain_DN1853_c0_g1_i2
CACGACGATCTTCCGATCTCCCCCGACAATGATTTTACTTACGCCTTGTCAGAGGTGCGGAAGTAAAATCATTGTCAGCATGTGCTGACATCCTCGCAGTATTTTCCTCCACCGGCAGCAGCGTTGCAGGCGATGCACGCCGCATTTGCCGCCAGCGGATCTGGCAGCCTCCAGGCGTCTGACGCCGATGCGGCGTCAGCGTGTTTCCATTCATCGAATCCGTCGTGTCGGGGCGTCGCGTCGTGCGCTCCGTTCAAGTCGGTCTCACACCCTTTTCATCCGGCTGCGCGTGCCGGTCAGTGCGCCATTCGGCTTGCCGCGCCACGTTGCGCGCGCACTTGTCCACGTCGCCCGTTCCGTCGGTCGAAGTTCGCGGTAGCCGGCAATGCACTTCGCGCGCAGCGTGCGTACGCCGGACCCATGACCGGTGAGGCCGACGGGTCGCTGATTTTCGCGCATGATGGCTTCGACGTCGGCGCACGGGATGTCGGTGCGGTATCCATCACGAGCGCACGGGCGATCGACGCCCAGTCCCATTTCCAGAGAACAGGAGTTATGTATGGCTAAAGAAGAACTGATTGAACTTGATGGCATCGTCGACGAAGTCCTGCCGGATAGCCGTTACCGCGTCACGCTTGATAACGGCGTCGTCGTCGGTGCCTATGCGTCGGGCCGCATGCGCAAGAATCACATTCGCATTCTCGCGGGCGACCGCGTCACCCTCGAACTGTCGGTCTATGATCTGACGAAGGGGCGGATCAATTTCCGTCACAAGGACGAGCGCAGCAGCGGCGCGGCACGTAGCGCTCCGATTCGTCGTCGTTAAGCGGGCTGAGGCGGGGCTCGGGCGTATCGCCGGCCGGGCCGGTCTGCCGAGGCGCAACTTGGGCCGGGCGCCGTGCCGGCAGTCGACAGCGCGCGGCGCGAGTCGGTGCGTGGCCGGAGGAGGCGTTGCATCGGAGGCTTGCCGCAAGGGGGAGCGCCGCTGCATATGACGCAGGCCCCGGCAAGCCGGCCGCATTTTTCCTGGGCGCTGGGCAAGCAGTATCGCCCGGGTGCCGGACGCATTGCCGATGCTGAAAATGAAAAAGCCGCTGAACCTTTCGGAGCAGCGGCTTTTTGTATTTGGTGGCGAATCAGGGACTCGAACCCCGGACCTGCGGATTATGATTCGGCGTGTGACGCGGTAAGATACTGAAAACTAAGAGAATTCGACCGTAAACGACCGAAGTCAAAAGTTGTTTAACATTAGTAGTTTACCGTAATTTCGGGCGGTCTAGAAAAGCTGAGCTATGCACCGCTCATGCACTTCGGAGAGGCTGTG
>MuleDeerBrain_DN400_c0_g1_i1
TAACCGCTGATTATTTTCAACTAACCATAAAGATATTGGCACCCTATATTTACTATTTGGTGCTTGAGCAGGTATAGTAGGAACTGCCTTAAGCCTACTAATCCGTGCTGAACTGGGTCAACCTGGGACTCTACTCGGAGATGATCAAATTTATAACGTAATTGTTACCGCACATGCATTCGTAATAATTTTCTTTATAGTTATACCAATTATAATTGGAGGATTCGGCAATTGACTTGTTCCATTAATAATTGGTGCTCCAGATATAGCATTCCCCCGAATAAATAACATAAGCTTTTGACTTCTCCCTCCCTCTTTTTTATTACTTCTAGCATCATCTATAGTTGAAGCCGGAGCAGGGACAGGCTGAACTGTTTATCCCCCTCTAGCTGGCAATCTAGCTCACGCAGGAGCTTCAGTAGACCTAACTATTTTTTCTCTACACTTGGCGGGTGTCTCCTCGATTTTAGGAGCTATTAACTTTATTACAACAATTATCAACATAAAACCCCCTGCTATATCACAATATCAAACTCCTTTATTTGTATGATCTGTATTAATTACTGCCGTACTGCTACTTCTCTCACTCCCTGTATTAGCAGCTGGAATTACAATACTATTAACAGACCGAAATTTAAACACAACCTTTTTCGACCCAGCAGGAGGCGGAGACCCCATCCTATATCAACACCTGTTCTGATTTTTCGGACATCCCGAAGTATATATTTTAATTTTACCTGGCTTTGGTATAATTTCCCATATTGTAACTTACTACTCGGGAAAAAAAGAACCATTTGGGTATATGGGAATAGTCTGAGCTATAATATCAATTGGATTTTTAGGGTTTATTGTATGAGCCCACCACATGTTTACAGTTGGAATAGACGTTGACACACGAGCCTATTTTACATCAGCCACTATGATTATTGCTATTCCAACAGGAGTAAAGGTCTTTAGTTGACTAGCAACACTTCATGGAGGCAACATTAAATGATCACCTGCTATAATATGAGCTCTAGGCTTTATTTTCCTTTTTACAGTTGGAGGACTAACCGGAATCGTCCTTGCTAATTCTTCTCTTGATATTGTTCTTCACGATACTTACTACGTAGTTGCACATTTCCACTACGTTCTATCAATAGGAGC
>MuleDeerBrain_DN1340_c0_g5_i1
ACGATCTTCCGATCTCCCCCTGATTCAAGCCGTTGTCGTCGCCGCCGCCCTTGCAGCGCCGATCGCCGTATTCGCACAAAACAATGCGCCGCTGACTCGCGCACAAGTGCGCGCGGAGTTGGTGGAGTTCGAGAAGGCAGGCTATAGCCCGTCAGTTGGCGAAGATCCGTACTATCCGAGAGACATCCAGGCGGCAGGAGCGCGCGTTGCTCAACAACATGCCATCGTACAGGCTCAAGGCGTCGACACGAGTGGCATCGGCAGTGACGTCCAAGGGGCCGCAGCGGCGGGCAAGCCCGCGAAAATTTCGCGCCTGCATACTGATGACGAGATGAAGTCGTTGTACCGCGGTCGCTAAGCGACAACGCCTTCGATTATGCGATCCACCCTGCCGAGCGGCGCGGCTGACCAAGATCGCGGCGTCGCATGTCACTCGTCTTTTGCGGATTGCGTCGGCGCCTTCGCTGCCTTTGCCGGACGGCGTGCCTTCATCCGCCGGGCACGCGCCGCATCCTCGCGCGATACCTGACCCACTTCGTTGCCCTGCAAATCGACGCGCGCCGCGCCCTCGACCAGACATGTCCAGTAGCGGCTGCCGCGGCACCACGTCGCGACCGCTTCACGCAATTCCGCTTCGCTCAAGCCCAATGCCTGCATTTCGCTGGCAAGATCGTCCCAAATACCGACCTTGAGCGGAACCTTCGGTGCCGGGTTCTTCGGGAAAGCCAGCGGATACCGCTTTTGCAGTTTTCCGATCGAGATCACGACCGGATCGACGGGCGTCGCCGGCTTGGCAGCGGCATTCGGACGCGTCTTCGAGCGTTTGGCATTTCGCTCCTGCTTGGCCTTTGCGGCTAGTTCGTCGCGCAAATTGGCCAGTTGTTCAAAACCCATAATTTCAGTGCAGCCATTCATTACATTCCTGGTGCACTGAAATTATGGGTTTTGAACAACTGGCCAATTTGCGCGACGAACTAGCCGCAAAGGCCAAGCAGGAGCGAAATGCCAAACGCTCGAAGACGCGTCCGAATGCCGCTGCCAAGCCGGCGACGCCCGTCGATCCGGTCGTGATCTCGATCGGAAAACTGCAAAAGCGGTATCCGCTGGCTTTCCCGAAGAACCCGGCACCGAAGGTTCCGCTCAAGGTCGGTATTTGGGACGATCTTGCCAGCGAAATGCAGGCATTGGGCTTGAGCGAAGCGGAATTGCGTGAAGCGGTCGCGACGTGGTGCCGCGGCAGCCGCTACTGGACATGTCTGGTCGAGGGCGCGGCGCGCGTCGATTTGCAGGGCAACGAAGTGGGTCAGGTATCGCGCGAGGATGCGGCGCGTGCCCGGCGGATGAAGGCACGCCGTCCGGCAAAGGCAGCGAAGGCGCCGACGCAATCCGCAAAAGACGAGTGACATGCGACGCCGCGATCTTGGTCAGCCGCGCCGCTCGGCAGGGTGGATCGCATAATCGAAGGCGTTGTCGCTTAGCGACCGCGGTACAACGACTTCATCTCGTCATCAGTATGCAGGCGCGAAATTTTCGCGGGCTTGCCCGCCGCTGCGGCCCCTTGGACGTCACTGCCGATGCCACTCGTGTCGACGCCTTGAGCCTGTACGATGGCATGTTGTTGAGCAACGCGCGCTCCTGCCGCCTGGATGTCTCTCGGATAGTACGGATCTTCGCCAACTGACGGGCTATAGCCTGCCTTCTCGAACTCCACCAACTCCGCGCGCACTTGTGCGCGAGTCAGCGGCGCATTGTTTTGTGCGAATACGGCGATCGGCGCTGCAAGGGCGGCGGCGACGACAACGGCTTGAATCAGGCGCTTCATGATGCTTACCTCCAGCTTTGTTGTATCCGTTCCGAACCCGTTGTTCGCAACGAGACACAACAAAGCTGGAGGTAAGCATCATGAAGCGCCTGATTCAAGCCGTTGTCGTCGCCGCCGCCCTTGCAGCGCCGATCGCCGTATTCGCACAAAACAATGCGCCGCTGACTCGCGCACAAGTGCGCGCGGAGTTGGTGGAGTTCGAGAAGGCAGGCTATAGCCCGTCAGTTGGCGAAGATCCGTACTATCCGAGAGACATCCAGGCGGCAGGAGCGCGCGTTG
>MuleDeerBrain_DN747_c0_g1_i1
AGTCGGGGTGGTGTGTCAGTCTCTCACCGTACTGTGTGTAGAAACGTGAGACTTCATCCTCCTCCCCTGAACTGCTGTCCTGGGCCGCTGTAACCTCGGGGCGCTCGGGATCCTCCCCCTCTCCATCTGAGGGGTTGTGAAAGGACAGTTCCCTGAGTTGATCCAAACTGTCTTCATCCATAGTAAGTGCCACGCTGGAGTCAGCCGTGAGGGCCACCTTGGGCACTTTCTTTGTCTTCCTGGAGTCAACCATCCAGGAAGACAAAGAAAGTGCCCAAGGTGGCCCTCACGGCTGACTCCAGCGTGGCACTTACTATGGATGAAGACAGTTTGGATCAACTCAGGGAACTGTCCTTTCACAACCCCTCAGATGGAGAGGGGGAGGATCCCGAGCGCCCCGAGGTTACAGCGGCCCAGGACAGCAGTTCAGGGGAGGAGGATGAAGTCTCACGTTTCTACACACAGTACGGTGAGAGACTGACACACCACCCCGACTTCGACTTGCCGAGTTCATATGTGGACGACAAGCTGGTAGGCAAGTATATCAAAGAAGACGCTGAGGCCTGGGATGCGATCCAAAGTCTAGTGCTTTCCAATGTTAGGAAAAATTTTGAAGGTAAGATAGACAACCTCCAGAACTACAAGCAAACCAGACCGCAACTGGCAGCAATCCCCTTTTATGTCCCCTACGTCACGCAGAGGGAAGAGCCGGGCCGGATGATTCTGTTGATGTCTACAAAGCCCGTCAGCATGCAGTACCTTAGGAGGTACGGTGGAGTCCCAGAGCAAGTCTGTAGGTATCACAAGCTCACTTTGGTGACAG
>MuleDeerBrain_DN1395_c0_g1_i1
GGCATATGGGTAATTCCCATTATCTTTTTGGCAATTACAGTATGACCTGTAATGCCCGGAGTGGATCAGAACTATCAAGGGCTGCTTGCATAGCATATCTAGCCTGCCCAAATTCAATGTTCGCCATTGGTGGTATACTCATGAATTTGCTCAGGTTAGCATAGTATGAGACTGCCAAACCCTTATAGGCTTTGTACATTGTCCTTTCCCATTCCGACTTGTTAGCGAATTCATTCTTCTTAGATGTTATCCTAGCCTTACGTTTCAGAGCTATAGTGCTCCTACTCCCTCTAGCTACGGCATCTTTAATTTTATTAAATTCGAGTCGTTCTCCGAAATTTTTCCAGACTTTATAAGCATAATCATTTACCCCTGGCCAAAATGATGGATCATCTATTTCGTATGGTATTTCATATGCTTCATTGTCTGTTATTATCTTAGTTTCAACCGGTGCCCAGGTATCAGTCGAGATACCGCCACACACCCTGTGAGCTGTGTGTATGTCGCGCACAACGTCATCACCAACTCCGAATATCTTAGTGACACGTTTGTCGAATTGTTCTTTTATCGCTGTTACCGCAGATTGTACCCGCGTTCTGTTTGCCAGGTCGCGCAATCTAGCCTGGTCTGCTTCCATAACTCGTACTACTGACAGTGGTTCGTTAGACTCAATCCTACTGTGTACAAGAGTAGCACAAGACCTACTTAAGTACTGAGCCCCAAGACCATCGCCTCCGCTCATACCGTGTTCTACCCTCAGAAATTCACTTATCGAAAACAAGTTACACTTCGCCGGCTGTGCTCGCGCATTTATCCGGTGCATAGCGTCCATTATTCTTACTGCTGTGCTCACGCGGTTGAGACTAATCATAACATCATCACCGTTGTGTACCGAGTCTTGAACGTCATCCAGATCAAATACGCCAGCTAATTTCATATACGCCCAGTTTAGCACAGTATTCATAAATGTGGTTAACCGCCATCCTGACAGTAATGTACCTTGTAGTCTGTACCACTCCTTGGTATCAGGATCTAGTACCCACATGTGTCTGACGGACTCACACACCCAGTTCATCGCCTCTGCTTGTTCATCAGACATGTTGCGACTAAATGTGTCCCTGAAAGCGCACAAAACCGTATACATACTAGCTATTGAATGCTGAGAATTGAAGTCATCATAATCGAAGCAGAAACTAGAGGCACCGTCCAGCATCATGTTCACCCGTTTGTGCACCTTTGCTGCCTCTGCCTGGTCACCTACTGGGAACTTGTGAGTGAGAACATCCTCGCACCTGAACATTGCAAAGTTAGTTATCAGTGTACTTCGTAGATCCGTCCCGTAGATAGCACGTTGCTTGCCCCATTCGTACTTCGTCGACGTCCAAGCTCGTACCTCAGGCGGTGATGCTATCATTCTAGATATTTTGTGTTTGGGCATTTTGTTAACAGTTATGAACTTGTTCCTAGTATACTGACCAGGATAGATATAATCGTTGTCTTCTTCGTATTGAGAGTGGACACTGCCACCTGGAACCCACTCCCATCTGTTTGCAGTGTAGTCATCCCACGTCATAAAGGGATATTTATACGTCTGCTTTGATCCTTCGAACATGTCGCGCACACACGAATATAGCCGTGCTTGATCAACTACAGCCACGTCGGGATTCAAGCGATGATCCTTTTCAGCTTGCCAAGAGACATGGCCAACACCTCGGTTCATCAATACTGCTAACTCGAATAGTTCAGTGAGTGGTTCGTAATCAGCCGTGTGTATGCTCTTGATCTGCCCACTACTGGCCTTGAGACGTGCAGTCAGAGCATCAGGCCCAGGCTCACCGACCCATATTGCTCTAGAATCCAAGAAAATTGGTACAAATTTTTCACTTAGTGTCAGGACATATGCGAGAATAGTAGCTACTGCTGCTTCAAGATCTACTTGTAAGTTCGCGAGCAGCTCAACTACACACATTAAGTAGTATTTACGTCTAGGCGAGACCTTTGCGGCCGCTTCCACTAGCTCGTCTGGCCGCAAGTGAGTATGATGTTGAGCAGTGACCTTAGACCTGGTGTATAGCCGTAAACCCTTGAAGTGTTTGGGTCGTATATTGCGGTCTACGTCCAAGATATTCGCTAGCGAATCCATAACGGTAGGTGTGTTATAACAAAACCCTGCCACCTGTGAGTACGTCGCAGAAGCCTGGCGACGCGCCGCTGGGCTTAAAATTGTCATGTTGGTATCAGTCTGTACGTACAAGGCATAAGTGTCACTGAACCTCAATGCTGTTACATTTGCAGCGTAGGTGTGCGATTTGTATGCAAACGAAGACGTGTCAGACGTAGTAAAATCACTAATTACTGCGGCAGGTACGATGTCAAACAAGAAGTGAGTGGCTTTCTGACGCGATACAGCTTGTACTCTGTTCCTGAATCTAATCCACGCAGGGTACGTACCTGGTTCCTGCAGTATGTACCTTGTAGGGCGGGGTCCGTGTGAGGGTTCGATTACGTTTACTCTACTAAAACATTGTCCGCCTGTTCTATCAACTCTTCGTGGGCAGCGCCAGCTGTAGGTTCTCCGGTAGGCATTACAGCTGGCATCGTAAGACCTACCACTCCTAAACCCTGCTGAGTACGACGCACACTACCCCAGTAGTTCTTAAGTTCGCCCGCATTGATCACCTGAATGCCGGTCGAAACAGGCTTAACATAATCAAGATTGATTCGACTAGCATGATACACCGCATGCGCACCAGCCTGCACTTGAGTATCATATATAGTGGTGCTGACTTCTACAGATCTGAAGAATGCTGGTGAATTCAGTCTAGGTAGTTCAACGAAATGTCTAGCTCTGCGTTCGATGGCAGTAACGAATACTTCCATCACGTCACCGTCAGTGACAAATTCAGGTATGTGTGTCCATGTGTCACTGTTGTCAGCATAGAACTTAGTTAAGCCGTGTGTATCGCCATACACTTTGAAGTGAGTGTCATACCCGGCTACCCTCAGTGCCCAGGCCAACTTCCATGCTTCGAGTTTATCATACACGGCACCCTTACGGAGATACTTGTTAGCAGCCTTAATGACAAAATTCCCACAGTAAGGATTTGCAGTATCAAACGCAGCTACTGGAAATATCATGTATGGTGAACATGCCACAGGTACACCCACAACCACTAAATGATCATCAACAATGTTATAGCCAGCGGGCTCAATGACCGTGATGGGTACTTGTGTAACAGCATCAAATTCTAGAAGATCTGGATAAGTGACATACACATCTGACATCCCATTTAGGGGCGCATCTTGTCCGGTACAACATGCTAGTGCGGCCTGAACGAACGTCTCCGGTTGCAAAAACGCTCCATCTTCATAGCTGTCATCTATAGTTGTGCCGAAGCCTGTTTTCTTAACGCGACGTAAGTATAGTCCGGTGTTTAACGCTACTGACACCTGCATCGCGTAAGTGAACACCAGCTCGGGTTTCGCCATGATAGCAGACCAGTCTTCTAGGGCTGTAGCCTGAATCAACGCTGCATCACCTGATAACAAAAAGGGGTACCTTCCTCGAATAGACCCAAATTTTGGTATATTGACCAATGCGTCATGCATCAGCCAAGCGTAGCCCTCAGCGCAGTTAGGGACAGGTTTCATCATAA
>MuleDeerBrain_DN780_c0_g1_i1
CCCCCCACAATAATATTTATTCATACAGGCCAAGAAATAATCATCTCAAACTGACACTGACTTACAATTCAAACAGTTAAACTATCACTAAGCTTCAAAATAGACTATTTCTCAATAATATTTGTTCCAGTAGCATTATTTGTCACATGGTCCATTATAGAATTTTCCATATGATATATGCACTCAGACCCCAATATTAATCAATTTTTTAAATATCTCCTTCTATTTCTTATTACCATACTAATTCTCGTTACAGCAAACAACCTATTCCAATTGTTTATTGGATGAGAAGGCGTAGGAATCATATCCTTTCTACTCATCGGATGATGATATGGACGAGCAGATGCAAACACAGCAGCCTTACAAGCAATTCTATATAACCGTATTGGTGATATCGGCTTCATTCTAGCAATAGCATGATTCCTAAATAATCTCAATGCCTGAGACTTTCAACAAATTTTCATACTAAACCCAAATAATTCTAATATACCCCTAATAGGCCTCGCATTAGCTGCAACTGGAAAATCCGCCCAATTTGGCCTACACCCATGACTACCTTCTGCAATAGAAGGCCCTACTCCTGTCTCAGCATTACTTCACTCAAGCACAATAGTAGTAGCAGGCATTTTCCTGCTAATCCGTTTCCACCCACTAACAGAGAATAACAAATTCGCACAATCCATTATACTATGTTTAGGAGCTATCACCACTCTATTTACAGCAATATGCGCTCTCACCCAGAACGATATCAAAAAAATCATCGCTTTCTCTACATCTAGCCAATTAGGCCTCATAATAGTAACAATTGGCATTAACCAACCCTACCTGGCATTTCTCCACATTTGCACCCACGCCTTTTTCAAAGCCATGTTATTTATATGCTCCGGCTCTATTATCCATAGCCTAAATGATGAACAAGACATCCGAAAAATAGGTGGCTTATTCAAAGCCATACCATTCACTACAACAGCCTTAATTATTGGCAGCCTGGTATTCCTGTTAATGCCAGGCTGCCAATAATTAAGGCTGTTGTAGTGAATGGTATGGCTTTGAATAAGCCACCTATTTTTCGGATGTCTTGTTCATCATTTAGGCTATGGATAATAGAGCCGGAGCATATAAATAACATGGCTTTGAAAAAGGCGTGGGTGCAAATGTGGAGAAATGCCAGGTAGGGTTGGTTAATGCCAATTGTTACTATTATGAGGCCTAATTGGCTAGATGTAGAGAAAGCGATGATTTTTTTGATATCGTTCTGGGTGAGAGCGCATATTGCTGTAAATAGAGTGGTGATAGCTCCTAAACATAGTATAATGGATTGTGCGAATTTGTTATTCTCTGTTAGTGGGTGGAAACGGATTAGCAGGAAAATGCCTGCTACTACTATTGTGCTTGAGTGAAGTAATGCTGAGACAGGAGTAGGGCCTTCTATTGCAGAAGGTAGTCATGGGTGTAGGCCAAATTGGGCGGATTTTCCAGTTGCAGCTAATGCGAGGCCTATTAGGGGTAT
>MuleDeerBrain_DN988_c0_g1_i1
CGTTTCGATTCCTTTCCATTCCATTCCATTCCTTTCCATTCCATTCCATTCGTTCCCATTCCATGTGATTTCATTCCATTCCAGTCCATTATATTCGAGTCCACTCCACTCCATTCTATTACATTCAATTCCTTTTGAGTCCGTTCCATAACACTCCATTCATTTCGATTCCATTTCTTGCCAGTTTTCTTCCATTTTATTCCATTCCGTTCGATTCCATTCCATTCGATTGCATTCCATTCGAATCCTTTCCATTCCATTTCATTCCATTCCTTTCTATTCCATTCCATTTCATTCGATTTGATTCCATTCTGTTCTATTCCATTCAATTCTTTTTCATTCCATTCGAATCCTTTCTATTGCAGTCCATTCCATTCGAGTCCATTCCAATCCCTTCCATTCCATTCCATTACAGTCCATTCCAATAGATTCCATTCCTTTGCCTTCCATTCGAATCCATTCCATTCTAGTCCATTCCATTTGAGTCAATTCCATTCCATTCCATTCTATTCCTTTCCAATCCATTCGATTCCATTCGATTCAATTCCATTTGATTCTCTTTCATTCTATTTTATTCCATGCCATTTGATTGCATTGCATTCCATTCCGTTTGATTCCAGTCCATTCAAGAAAGTTCCATTCCAGTCCATTGCTTTCCAGTCCATTCCATTCCACTCTAGTCTATTCCACTCCATTCCTTTCCATTCCATTCCATACTATTCCATTCCATTCCTTTGCATTCCGTTTCCAATCTATTCGAGTCCATTGCATTCCAGTCCAATCCATTCCATTACATTCCTTTTGATTCCCTGCCAGTCGAT
>MuleDeerBrain_DN1032_c0_g1_i2
CAATACCATAGTAGGCCCAAAAGCAGCCACCAATTAAGAAAGCGTTAAAGCTCAACAATAAAACTATCTTAATCCCAATAACAAATAATTAACTCCTAGCCTTAATACTGGACTAATCTATAAAAATAGAAGCAATAATGTTAATATGAGTAACAAGAAGTATCTTCTCCCCGCACGAGTTTAAGTCAGTACCTGATAATATTCTGACCATTAACAGCAAAATAAGAATAACCTAACTATAAATAACTTACTTATTGTACTGTTAATCCAACACAGGAGTGCACTTAAGGAAAGATTAAAAGAAGTAAAAGGAACTCGGCAAACACTAAACCCCGCCTGTTTACCAAAAACATCACCTCCAGCATAACTAGTATTGGAGGCATTGCCTGCCCAGTGACAACCGTTAAACGGCCGCGGTATCCTGACCGTGCAAAGGTAGCATAATCATTTGTTCTCTAAATAAGGACTTGTATGAATGGCCAAACGAGGGTTTTACTGTCTCTTACTTCCAATCAGTGAAATTGACCTTCCCGTGAAGAGGCGGGAATACCATAATAAGACGAGAAGACCCTATGGAGCTTTAACTACTTAGTCCAAAGAAATAAATTTACTAACCAAGGAAACAACAATACTCTTTATGGACTAACAGCTTTGGTTGGGGTGACCTCGGAGAACAGAAAATCCTCCGAGCGATTTTAAAGACTAGACTCACAAGTCAAATCACACAATCGCTTATTGATCCAAAAAATTGATCAACGGAACAAGTTACCCTAGGGATAACAGCGCAATCCTATTCAAGAGTTCATATCGACAATAGGGTTTACGACCTCGATGTTGGATCAGGACATCCCAATGGTGTAGAAGCTATTAATGGTTCGTTTGTTCAACGATTAAAGTCCTACGTGATCTGAGTTCAGACCGGAGTAATCCAGGTCGGTTTCTATCTATTACGTATTTCTCCCAGTACGAAAGGACCAGAGAAATAAGGCCAACTTAAAACAAGCGCCTTAAATTTACTAATGATTTTATCTTAATTAGATACACAAACAAACCTCGCCCTAGAAAAGGGCTTTGTT
>MuleDeerBrain_DN1082_c0_g1_i5
CCCACGGCAGAGAACGTCGATAGTCCCGCGACCAGCTTCGACTATCGACGTTCTCTGCCGTGGTAGTGGCCGACCTGGAGGACCAAGAGGATTGCAGCTGCTTGATCAGGAAGGCTTGCTTGGTCATAGCGACTTGCGGCGAATTCCTTCGATTTACCCTGGGGAGATGCAGCTACCGATCGGCCCAGGCGAAGATCCGCCGAGCCAACCGAGCATCCCCGGCATGGAGCCGGATCTACCATGCCTTAGCGCGCAGGATGAGCTTGAGCGACGCGGCCAGATGCGCCTCACTGAAGACTGATCCGCGTTTATCGGTGATCTTCGGCCTAGCAGCTGCAATCCTGATTTGGGCGGTGTAACGCAGAACGGAGGCTCTCATGAGCGCTTTCTGGGATGGGTTTTTCACCACCTCATATATTTCGCATTCCTGATGTAAATTTTCGGGGTGACGTTACGAAACGAAACGCGCCTCAAATCCTTGCCACGTAAGGATTCGAGAGAAGCGCGTTTCGAATCGAAACGTTTTTCTCAAAGATTTTTGTAACGCGTTTAGTGTCGACAAATCAGAGGCTTGCAGTCGGTTTTTGGGCTGCTCGTTACGTGCGTAATGTCTGTGCTTTTTGAGGGAGGGGAAATGGGCGAAATCGAGGGTGTGCAGGAGCCGAGCGAAGGCATCGACGTCGGCCACCAGGTCGACCGGCATCGAGAGATCGCAGGGGAGTGGCTCGCAGCCGCGATCGCCGGAATCCGCGAGATGCACCTGGACGAGCTGGCCCGCCGGCGGGTCGCGGTCAGGCTGTTCTGATTCGCGCCGATTCGCGCCGGGCCGAAAGCCTTATCCAGCAAGGCTTTGCGGGCCGAAATACCCCGGATTTTGGCCGATAGATTCCGGGAGGGTTACCAAGGGCGGCTGCGCCGCCTCGTGCGTCCTCGCGCATCCGCGCTGCGGGCGCGCGACGCGGCGCAGCCATCCTACCGCCTCAGCTCGAGCACGCGGCGAAGCCCTTTGGTCAGCCAGACCATAGGGGCAAAAAAATCGCCGCGGACCGGCCTGCAGGCCGGTCAAAAACCCATCCCAGAAAGCGCTCATGAGAGCCTCCGTTCTGCGTTACACCGCCCAAATCAGGATTGCAGCTGCTAGGCCGAAGATCACGATCAAGCAGCCCATTCGCCTCCAAAAGTTCTCAAGCACATCGTCAAAGTCATTTTTTTTGTGATTGCCCATAGGTCTCTCGTTGTTCTTATGTGCGAGGCCAGTCAGTTTCACCGGGGAAACTGACTG
>MuleDeerBrain_DN884_c0_g1_i1
ACCCCTAAAATACTACAAACAATACGAGAAAAATGATGCGCAAACAGAAATCGAAAGGACTATATGGAGAGGATGAGTATGCAAACGCTCACGGAACGAATCTGGAATTCGCTCACACGGCATCAGCAGCCGGATATTTGCCAGCCGACCTTGGAGATGCTAACACCTACCTCAGGATGGTGATAAATCCAAAGGACTTTAACACAGTCTACCCCATCGAGGACCCTCTGCCTAGGGTCCCGGTCAAGACCATATCAGTAAAAACAATCACTGGATCGGTCGGGTACATGTTGTGGGTCTCCCCTAGGTACTTTGGTGGGTTAGCCACCTTGTTCGTGAAGGACGGAATCGGTGAACCTTGGAGGTTCGCTGAGTTCTTGGAGTTTGATAACGATTTGACTGCAAATTACAGCAGAGCCCGCTACACTGCGGGTTCTGTCCAAGTGCAATCGTCGACCATAGCTTCAGGGGCCTTCGCGGTCAATGGTCTAGCCCACGGTTTGGTCATTGGGCCTCCGATCGAACTGTCTCAGCTAACGCAAAGCTCACTCCTGAAGTTCCGGCAGAACGCCGCAGATGTCGGAGTCAACGCTCCTCTTTACCAGGGACTCAATCTGTTGTTAGGGCCCCCGAAAGAGATTTAATTTATTCCATTGAATAGTCAGCTCATCCGGGATCCATCCAGTATCCTAGTCTTTGAGAGCAATTACCCAACAGTTGCTGGATTTGGTTTGCCGGGTGGTCTGTCGGTTGTGCCTTGGCTACGAACCGCCTCATACATTTACGAGGTTTTCCGAGCTTCAACCACTGGTGAGAACACAATACCTCCCATGATCAGAGGGCCGATAGACTTGTCTTTCAGTGTCACGATACGTGACGCTGGTTGGGACCCAGTTGGTAAAGTGCTGTTCGTAAATTACACGGATATGCAGTCGACTAAGTCGTATTCCATACCCTTTGTTCCCACCAAGCAATCACCGGATCAGGAAATCTACACCTATTCAATCGACAGTAAAGTCATGATCACGGCTGGCACACCGGTGCAGTCCATAGCCATCAACGTGCTTGATCTTACCGTTGACACTCAGCAGTATAACACATCCAATGTGCAAGTGACTGTGAGGTTGGAGATCAACAATTACAGGAAGAGCATGGTTACCTCGGACACTGGGATTGTCTTGGTGACTGACGTGGACCCATCAACCCAGGTCAATTTCAACGTGGTTCTGAACTATGATGCCCAACTTGATGACAAAGTTATTCAAGTGAATAGGGACAACCCGTACCCGATAGTGATCCCACATGATGCTACCAC
>MuleDeerBrain_DN1296_c0_g2_i1
TGTGTAACAATCTATCTCATTTTGAGGAGGAAAATATCACATTCTTGGTACGTTGTTGACAGCGATGGATACACTTCAAAACATGCGGGTTTTCACGCGCGTCGTCGAAACGGGCAGTTTCACCGCGGCCGCAAATTCGCTGAATTCGACGACCGGCGCGATGTCGCGCGCGGTGTCGGAGCTCGAGGCGCGGCTCAGAACGCGTCTGATGAATCGCTCGACCCGTCGCCTTGCGTTGACGCCGGCCGGCGAGAACTATCTGCGGCGCTGTGTGCAGATCCTCGCCGACGTCGACCGCGCGGAAGAAGAGGCGAGCTGCGCGCACGAGCGGCCGGCCGGCGTGCTGCGCATGCACAGCTTCGCGAGCGTCGGCCATCATTACGTGCTGCCCGCGCTGACGCGCTATCACGCGCACTATCCGGATGTGTCGGTCGAGCTGTCGCTGTCGCAGCGGACGCCCGATCTGTTCGACGGGACGAGCGACATGGCGGTTGTCGCCGCGGCGTCGCTGCCCGATTCGGAGCTCGTGTCGCACTTGCTCGGCTCGACCTTCAGCATTCTTTGCGCATCACCGGATTATCTACGCACGCACGGCGCGCCGGCGCATCCGCGGCAACTTGACGCGCACGCTTGCCTGGCGCTGCAGACGCCCGCGTTTCCGACGCACGAATGGCTGCTCGAAGGGCCGGACGGGGTGGAACAGATTCGTGTGAGCGGGCCGGTGCAGACCAACACGGCCGAATCGCTCGCGCTGGCGATCCGCGCCGGAATGGGGATCGGGA
>MuleDeerBrain_DN88_c0_g1_i1
CCTACAAGGGCTTGTTTCTAGAAAACATCGCTGCTCTAAAATTGGTCATCTTATATGACAAGTTCATTGTACCATTAGGATCAACAATTGACACCCAACAGTGGTCTCTCGCCTTGACAGTATCCATATCAACCAAAAAGGCAGTTTGTCCTTCATACTTCACATCCGTGTACAAGAAACGCCCTGATGAGTTGTCGGCCCAATTCGACACTTTTCTACCTGTAACTAAATCAGTAGCAGTAACATCATTCCCCATCATGCGCATTATGGACATAAATTTCGAAAACTTTCTTGCATCGTTAAAAACTGCTTTTCCATTATCGATTGGTGCCATTTCAACTTGTACCTGGTCTTCAAAATGGTCAGAATAGAATTCAGTAGTGTTGATGCCGTAAGTATAAATTGGATACATAGCTGGTGGCAGCTGTTTCACTCTAATCACAGTTTCCTGCCCCTCAATAACATCCTTATCAATCGCGTTGTAATACTGGGGCATGTCAATATCTTTGACAACAACTGGAACGTGAATCTCAGTACCTTGCAATAACGCGTCTGTACGGGTCAGGCCACAGCTGACCGGGTAAGGTAGTGAGATCTCCCTACCAGTACGCATTGCCACAAGTGTCAGATCTACAATAATTCCTCGATTCATAACAGGCCGTCCTTGCACTGATAGCTCAGTGAAAGTGTATTTGTTTATTGCATCACTGTCTGACACACGAGCCACATTCCCGAGTTCAACATAGCAGCTCTCAATCATTGCCACTGAATGGTAAAACAGCATGTCGGGATAAGCCACCCAATGATTTAACGTATCTTTCCATGTGTCTAGCCGGTGGTAAGGATTGACATTGGTCAGTGCTGGATAATAACCATTTGCACATGACAAAGTTGGCATATTGACCATGCCAGCATTGATGAACCATGCACTTGCTTCGGCAGTGCGTGGTACAGGTGAGACCAACGTTTGAGCAA
>MuleDeerBrain_DN1561_c0_g1_i2
AAAATTTTTAAATTCATATAACTCCCCATGCTAAGATTTGTTACTAAAAACTCTCAAGATAAATCGTCTGATCTATTCTCTATTTGTTCTGATCGCGGAACTTTTGTTGCTCATAATAGAGTTCGGACTGATTTCAAGTTTGACAACTTAGTATTCAACCGAGTTTATGGTGTTTCTCAAAAATTTACGTTAGTCGGTAACCCGACAGTCTGCTTTAATGAAGGCAGTTCTTACCTAGAAGGTATTGCTAAAAAGTACCTAACTTTGGATGGAGGACTTGCCATTGACAATGTCCTCAATGAGTTGAGATCCACTTGCGGTATCCCAGGTAATGCTGTTGCGTCTCATGCGTATAATATTACATCCTGGCGTTGGTATGACAATCACGTGGCACTGTTGATGAACATGTTGCGTGCTTACCACTTACAAGTATTGACCGAACAGGGCCAATATAGCGCTGGAGATATCCCTATGTACCATGATGGACATGTCAAAATCAAGCTACCAGTGACTATCGATGACACGGCAGGCCCAACACAATTCGCTTGGCCTAGTGACAGGTCTACTGATTCGTATCCTGATTGGGCACAGTTTTCTGAATCATTTCCATCAATCGACGTCCCGTACCTAGATGTTAGGCCATTGACCGTAACGGAAGTCAATTTCGTGCTTATGATGATGAGTAAGTGGCATAGACGTACTAACTTAGCGATAGACTACGAGGCACCCCAACTAGCTGATAAGTTCGCTTACCGCCATGCGCTTACTGTTCAAGACGCTGACGAGTGGATAGAAGGCGATAGAACTGATGACCAGTTCCGCCCCCCCTCGTCTAAAGTAATGTTATCGGCACTTCGTAAGTACGTGAACCATAACAGGCTGTACAATCAGTTTTACACTGCAGCACAACTGTTAGCTCAAATTATGATGAAACCTGTCCCTAACTGCGCTGAGGGCTACGCTTGGCTGATGCATGACGCATTGGTCAATATACCAAAATTTGGGTCTATTCGAGGAAGGTACCCCTTTTTGTTATCAGGAGATGCAGCGTTGATTCAGGCTACAGCCCTAGAAGACTGGTCTGCTATCATGGCGAAACCCGAGCTGGTGTTCACTTACGCGATGCAGGTGTCAGTAGCGTTAAACACCGGACTATACTTACGTCGCGTTAAGAAAACAGGCTTCGGCACAACTATAGATGACAGCTATGAAGATGGAGCGTTTTTGCAACCGGAGACGTTCGTTCAGGCCGCACTAGCATGTTGTACCGGACAAGATGCGCCCCTAAATGGGATGTCAGATGTGTATGTCACTTATCCAGATCTTCTAGAATTTGATGCTGTTACACAAGTACCCATCACGGTCATTGAGCCCGCTGGCTATAACATTGTTGATGATCATTTAGTGGTTGTGGGTGTACCTGTGGCATGTTCACCATACATGATATTTCCAGTAGCTGCGTTTGATACTGCAAATCCTTACTGTGGGAATTTTGTCATTAAGGCTGCTAACAAGTATCTCCGTAAGGGTGCCGTGTATGATAAACTCGAAGCATGGAAGTTGGCCTGGGCACTGAGGGTAGCCGGGTATGACACTCACTTCGAAGTGTATGGCGATACACACGGCTTAACTAAGTTCTATGCTGACAACAGTGACACATGGACACACATACCTGAATTTGTCACTGACGGTGACGTGATGGAAGTATTCGTTACTGCCATCGAACGCAGAGCTAGACATTTCGTTGAACTACCTAGACTGAATTCACCAGCATTCTTCAGATCTGTAGAAGTCAGCACCACTATATATGATACTCAAGTGCAGGCTGGTGCGCATGCGGTGTATCATGCTAGTCGAATCAATCTTGATTATGTTAAGCCTGTTTCGACCGGCATTCAGGTGATCAATGCGGGCGAACTTAAGAACTACTGGGGTAGTGTGCGTCGTACTCAGCAGGGTTTAGGAGTGGTAGGTCTTACGATGCCAGCTGTAATGCCTACCGGAGAACCTACAGCTGGCGCTGCCCACGAAGAGTTGATAGAACAGGCGGACAATGTTTTAGTAGAGTAAACGTAATCGAACCCTCACACGGACCCCGCCCTACAAGGTACATACTGCAGGAACCAGGTACGTACCCTGCGTGGATTAGATTCAGGAACAGAGTACAAGCTGTATCGCGTCAGAAAGCCACTCACTTCTTGTTTGACATCGTACCTGCCGCAGTAATTAGTGATTTTACTACGTCTGACACGTCTTCGTTTGCATACAAATCGCACACCTACGCTGCAAATGTAACAGCATTGAGGTTCAGTGACACTTATGCCTTGTACGTACAGACTGATACCAACATGACAATTTTAAGCCCAGCGGCGCGTCGCCAGGCTTCTGCGACGTACTCACAGGTGGCAGGGTTTTGTTATAACACACCTACCGTTATGGATTCGCTAGCGAATATCTTGGACGTAGACCGCAATATACGACCCAAACACTTCAAGGGTTTACGGCTATACACCAGGTCTAAGGTCACTGCTCAACATCATACTCACTTGCGGCCAGACGAGCTAGTAGAAGCGGCCGCAAAGGTCTCGCCTAGACGTAAATACTACTTAATGTGTGTAGTTGAGCTGCTCGCGAACTTACAAGTAGATCTTGAAGCAGCAGTAGCTACTATTCTCGCATATGTCCTGACACTAAGTGAAAAATTTGTACCAATTTTCTTGGATTCTAGAGCAATATGGGTCGGTGAGCCTGGGCCTGATGCTCTGACTGCACGTCTCAAGGCCAGTAGTGGGCAGATCAAGAGCATACACACGGCTGATTACGAACCACTCACTGAACTATTCGAGTTAGCAGTATTGATGAACCGAGGTGTTGGCCATGTCTCTTGGCAAGCTGAAAAGGATCATCGCTTGAATCCCGACGTGGCTGTAGTTGATCAAGCACGGCTATATTCGTGTGTGCGCGACATGTTCGAAGGATCAAAGCAGACGTATAAATATCCCTTTATGACGTGGGATGACTACACTGCAAACAGATGGGAGTGGGTTCCAGGTGGCAGTGTCCACTCTCAATACGAAGAAGACAACGATTATATCTATCCTGGTCAGTATACTAGGAACAAGTTCATAACTGTTAACAAAATGCCCAAACACAAAATATCTAGAATGATAGCATCACCGCCTGAGGTACGAGCTTGGACGTCGACGAAGTACGAATGGGGCAAGCAACGTGCTATCTACGGGACGGATCTACGAAGTACACTGATAACTAACTTTGCAATGTTCAGGTGCGAGGATGTTCTCACTCACAAGTTCCCAGTAGGCGACCAGGCAGAGGCAGCAAAGGTGCACAAACGGGTGAACATGATGCTGGACGGTGCCTCTAGTTTCTGCTTCGATTATGATGACTTCAATTCTCAGCATTCAATAGCTAGTATGTATACGGTTTTGTGCGCTTTCAGGGACACATTTAGTCGCAACATGTCTGATGAACAAGCAGAGGCGATGAACTGGGTGTGTGAGTCCGTCAGACACATGTGGGTACTAGATCCTGATACCAAGGAGTGGTACAGACTACAAGGTACATTACTGTCAGGATGGCGGTTAACCACATTTATGAATACTGTGCTAAACTGGGCGTATATGAAATTAGCTGGCGTATTTGATCTGGATGACGTTCAAGACTCGGTACACAACGGTGATGATGTTATGATTAGTCTCAACCGCGTGAGCACAGCAGTAAGAATAATGGACGCTATGCACCGGATAAATGCGCGAGCACAGCCGGCGAAGTGTAACTTGTTTTCGATAAGTGAATTTCTGAGGGTAGAACACGGTATGAGCGGAGGCGATGGTCTTGGGGCTCAGTACTTAAGTAGGTCTTGTGCTACTCTTGTACACAGTAGGATTGAGTCTAACGAACCACTGTCAGTAGTACGAGTTATGGAAGCAGACCAGGCTAGATTGCGCGACCTGGCAAACAGAACGCGGGTACAATCTGCGGTAACAGCGATAAAAGAACAACTCGACAAACGTGTCACTAAGATATTCGGAGTTGGTGATGACGTTGTGCGCGACATACACACAGCTCACAGGGTGTGTGGCGGTATCTCGACTGATACCTGGGCACCGGTTGAAACTAAGATAATAACAGACAATGAAGCATATGAAATACCATACGAAATAGATGATCCATCATTTTGGCCAGGGGTAAATGATTATGCTTATAAAGTCTGGAAAAATTTCGGAGAACGACTCGAATTTAATAAAATTAAAGATGCCGTAGCTAGAGGGAGTAGGAGCACTATAGCTCTGAAACGTAAGGCTAGGATAACATCTAAGAAGAATGAATTCGCTAACAAGTCGGAATGGGAAAGGACAATGTACAAAGCCTATAAGGGTTTGGCAGTCTCATACTATGCTAACCTGAGCAAATTCATGAGTATACCACCAATGGCGAACATTGAATTTGGGCAGGCTAGATATGCTATGCAAGCAGCCCTTGATAGTTCTGATCCACTCCGGGCATTACAGGTCATACTGTAATTGCCAAAAAGATAA
>MuleDeerBrain_DN159_c0_g1_i2
TCTATGCTTAGAAGGCATAATACTATCCCTATTCGTGATAGCCACCCTAACAATCTTAAACACGCACTTCACTTTAGCAAGTATAATACCCATTATTCTACTAGTCTTTGCAGCCTGCGAAGCAGCACTAGGACTATCACTACTAGTAATAGTATCAAATACATATGGCACCGATTATGTTCAGAACTTAAATTTACTTCAATGCTAAAATACATTATTCCTACAGTAATACTTATGCCTCTGACCTGATTATCAAAAGGCAATATAATCTGAATTAATTCCACAACTCACAGCCTATTAATTAGTCTTACAAGTCTTCTTCTTATAAACCAATTTAGTGATAACAGCCTTAACTTCTCCTTAGTATTTTTCTCTGACTCCCTGTCAACACCACTACTAATTCTAACCATGTGGCTTCTCCCCCTAATATTAATAGCTAGCCAACACCACCTATCAAAAGAGAGCTTAACTCGAAAAAAACTGTATATTACCATATTAATTCTTTTACAACTATTCCTAATTATAACCTTTACCGCTATAGAATTAATCTTCTTTTATATTTTATTTGAAGCAACATTAGTCCCAACACTTATTATTATCACTCGATGAGGCAATCAAACAGAACGCCTAAACGCAGGCCTTTACTTCCTATTTTATACACTAGCAGGTTCTCTTCCACTACTTGTTGCACTAGTTTATCTTCAAAATATTACTGGATCCTTAAACTTTTTAATTCTTCAATACTGAGTACAACCTCTATCAAACTCTTGATCAAACGTCTTTATATGACTAGCATGTATAATAGCCTTTATGGTAAAAATACCACTGTATGGCCTTCACCTCTGACTACCGAAGGCCCATGTAGAAGCCCCCATTGCAGGATCTATAGTTCTTGCAGCAATTCTATTAAAACTAGGAGGGTATGGAATACTACGAGTTACAATATTCCTAAACCCACTCACCGAGTTCATAGCATACCCCTTCATTATACTATCACTATGAGGCATAATCATAACCAGCTCAATCTGCCTCCGCCAAACAGATCTCAAATCACTAATCGCATATTCTTCTGTTAGCCACATAGCACTTGTCATTGTAGCTATCCTCATCCAAACACCTTGAAGCTATATAGGGGCCACAGCCCTAATAATTGCCCACGGCCTTACCTCATCTATATTATTTTGCCTAGCAAACTCCAACTACGAACGAATTCATAGTCGAACAATAATTTTAGCCCGAGGTTTACAGACTTTTCTTCCACTAATAGCCACCTGGTGACTTCTAGCAAGCTTGACCAACCTGGCCCTCCCTCCAACAATTAATTTGATCGGGCAGATC
>MuleDeerBrain_DN1574_c0_g1_i1
CCAGTGAGCGATTGCTGGCCTAGGTGAAACTGACCGATAAGCCGGGTTCTGTCGTGGACAGTCATTCATCTAGGCCAGCAATCGCTCACTGGCTCAAGCAGCCTACCCGGGTTCAGTACGGGCCGTACCTTATGAACCCCTATTTGGCCTTGCTCCGGGTGGAGTTTACCGTGCCACGGACTGTTACCAGCCGCGCGGTGCGCTCTTACCGCACCCTTTCACCCTTACCTGATCCCGCTTGCGCGGGCCATCGGCGGTTTGCTCTCTGTTGCACTGGTCGTGGGTTTCCCCCCCAGGCGTTACCTGGCACCCTGCCCTATGGAGCCCGGACTTTCCTCCCCTCCGCCCGTCTCCCCCGAAGAGGACGACGACGAAGCTGACCAGACAGTCGCCGCTTCGTCGTCGTCCTCTTCGGGGGAGACGGGCGGAGGGGAGGAAAGTCCGGGCTCCATAGGGCAGGGTGCCAGGTAACGCCTGGGGGGGAAACCCACGACCAGTGCAACAGAGAGCAAACCGCCGATGGCCCGCGCAAGCGGGATCAGGTAAGGGTGAAAGGGTGCGGTAAGAGCGCACCGCGCGGCTGGTAACAGTCCGTGGCACGGTAAACTCCACCCGGAGCAAGGCCAAATAGGGGTTCATAAGGTACGGCCCGTACTGAACCCGGGTAGGCTGCTTGAGCCAGTGAGCGATTGCTGGCCTAGATGAATGACTGTCCACGACAGAACCCGGCTTATCGGTCAGTTTCACCTAGGCCAGCAATCGCTCACTGG
>MuleDeerBrain_DN286_c0_g1_i3
CCTTGAGAAACAAAATGAACGAAAATTTATTTGCCTCTTTTATTACCCCAATAATTCTAGGCCTTCCACTCGCCACCCTTATCGTTATTTTTCCTAGCCTGCTATTCCCAACATCAAATCGTCTAGTTAATAACCGTCTTATTTCTCTCCAACAATGAGTAATTCAACTCGTATCAAAACAAATAATAGGAATTCACAATACTAAAGGACAGACATGAGCATTAATATTAATATCCCTAATTATATTCATTGGATCAACCAACCTATTGGGTCTATTGCCTCACTCATTCACACCAACCACACAACTGTCAATGAATTTAGGAATAGCTATTCCCCTATGAGCAGGAACCGTAATCACAGGCTTCCGCAATAAAACCAAAGCATCACTTGCCCATTTTCTTCCACAAGGAACACCCACTCCATTAATCCCTATACTAGTTATCATTGAAACCATCAGCCTTTTTATTCAACCAATTGCCCTAGCTGTACGATTAACAGCCAATATCACCGCAGGACACCTGTTAATTCACCTAATCGGAGGGGCCACACTTGCATTAATGAGTATTAGCACTACAATAGCCCTCACTACATTTATTATTCTAGTTCTGCTCACAGTTCTTGAATTTGCAGTGGCTATAATTCAGGCCTATGTATTCACCCTTCTAGTAAGCCTCTACCTGCATGACAACACATAATGACACACCAAACTCATGCTTACCATATAGTAAACCCAAGCCCCTGACCTCTAACAGGGGCCCTATCAGCCCTCTTAATAACTTCTGGTTTAATTATATGATTTCACTTCAACTCAACAACCCTACTTATACTTGGCCTAACAACAAATATACTTACAATATATCAATGATGACGAGATATTATCCGAGAAAGCACTTTCCAAGGACACCACACTCCAACTGTTCAAAAAGGTCTCCGCTATGGAATAATTCTTTTTATTATCTCTGAGGTCTTATTCTTTACTGGATTCTTTTGAGCATTTTATCACTCAAGCCTCGCCCCAACCCCCGAACTAGGCGGTTGCTGACCTCCAACAGGCATCCATCCACTTAATCCTCTAGAAGTTCCCCTACTTAATACCTCTGTCTTACTAGCCTCAGGAGTCTCTATCACTTGAGCCCCCCTTCTATCAGGCTATGGTGAGCTCAAGTGATAGAGACTCCTGAGGCTAGTAAGACAGAGGTATTAAGTAGGGGAACTTCTAGAGGATTAAGTGGATGGATGCCTGTTGGAGGTCAGCAACCGCCTAGTTCGGGGGTTGGGGCGAGGCTTGAGTGATAAAATGCTCAAAAGAATCCAGTAAAGAATAAGACCTCAGAGATAATAAAAAGAATTATTCCATAGCGGAGACCTTTTTGAACAGTTGGAGTGTGGTGTCCTTGGAAAGTGCTTTCTCGGATAATATCTCGTCATCATTGATATATTGTAAGTATATTTGTTGTTAGGCCAAGTATAAGTAGGGTTGTTGAGTTGAAGTGAAATCATATAATTAAACCAGAAGTTATTAAGAGGGCTGATAGGGCCCCTGTTAGAGGTCAGGGGCTTGGGTTTACTATATGGTAAGCATGAGTTTGGTGTGTCATTATGTGTTGTCATGCAGGTAGAGGCTTACTAGAAGGGTGAATACATAGGCCTGAATTATAGCCACTGCAAATTCAAGAACTGTGAGCAGAACTAGAATAATAAATGTAGTGAGGGCTATTGTAGTGCTAATACTCATTAATGCAAGTGTGGCCCCTCCGATTAGGTGAATTAACAGGTGTCCTGCGGTGATATTGGCTGTTAATCGTACAGCTAGGGCAATTGGTTGAATAAAAAGGCTGATGGTTTCAATGATAACTAGTATAGGGATTAATGGAGTGGGTGTTCCTTGTGGAAGAAAATGGGCAAGTGATGCTTTGGTTTTATTGCGGAAGCCTGTGATTACGGTTCCTGCTCATAGGGGAATAGCTATTCCTAAATTCATTGACAGTTGTGTGGTTGGTGTGAATGAGTGAGGCAATAGACCCAATAGGTTGGTTGATCCAATGAATATAATTAGGGATATTAATATTAATGCTCATGTCTGTCCTTTAGTATTGTGAATTCCTATTATTTGTTTTGATACGAGTTGAATTACTCATTGTTGGAGAGAAATAAGACGGTTATTAACTAGACGATTTGATGTTGGGAATAGCAGGCTAGGAAAAATAACGATAAGGGTGGCGAGTGGAAGGCCTAGAATTATTGGGGTAATAAAAGAGGCAAATAAATTTTCGTTCATTTTGTTTCTCAAGGGGTGTTTTGTTTTTGTATTTTAATTGATGTAGGTTCT
>MuleDeerBrain_DN864_c0_g1_i1
CTCTGTGCTCATCCCACCCGGTCGAGTGGTCCCCATGCTGGCCACAGCCAGCATGCTGCAGCTGGATGAGCTGATTGAGCAGTGCAGAGAGATCATGAGGGACACCGTCAATGATCAGACCGTGTGCAGCTACTACTACTCTGCTGAGAGCTACGGACTCCAGAACATCAGGGCCATGTGTTTTCAGTGGCTGCTGGACAACCTGATGACCCGGCCTAGTGAGGAGTTATTGAGAGAAGTCAGCCTGGATCTCATGAAAGAGGTCATTGCCTCTTCAGAGCTCCTCGTGATGGAGGTAGAGATGGATGTGTACACCACGCTGAAAAAGTGGATGTTCCTGCAGCTGCAGCCGACATGGAGAGGCCCCCACAGAGACCTACTGCCTGACGCCGACTCGTGGTTTGCTGGGTCCAGGCAGGAGTCAGAGGGCACCGCTTTCCTGGAGACCGAGCAGGGCAGAGCCTTCGTGCCAGTGTTCCAGCAGCTGCGGCTTGCCTACATAATCTGCGACCTGCCATCAGCACGCATCATCGACCAGGATGCGCTGATCCCTGCCACGTGGCTGAGCCCAGTGTACAAAGAGCAGTGGCTTGCCCTCCTCCGGGCTGAGCAGACCAGAGAGCTCGGGCCCACGGATGTTTGCGTGTCCGACCTCCAGAGGACCAGCGTGCGGTGCGGGGGCCGGCTCTACAGGGATCAGCAGCAGTGCAGCTGGCGGTGGGCAGGCTTCAACTTCGGCTGGGACTTGGTGGTGTGCTATGCCAACCGGCGCATCATTTTCAAGCACAGCGCGCTGAACAATCCTTGCGGTCTTGGGGTCAGCTTCCTCTGGCAGAGAAAGGTCGCGTTCCGCCTGCGCCTGGCCTCCTTGGACAGGGCTGGAAGAGCCATTCTCCGGAGGGAGACAGAATACCAGGTGCTTTCCCTGGGAAAGGATGAAGAGCTAGAGGTAGTGAATCTGGAGAACGAAGATGTGGTTTTCCCCATATATGTGACCTGTAATTTCCTGTACCTCCCCAGAGAGGGGCGTTTCCCTGAGTGAGGACCCCTGAAAACAAAATCTCAGAGAGGT
>MuleDeerBrain_DN1028_c0_g1_i1
TGAATGTAATAGAATGGAGTGGAATGCAATCGAATGGAATGGAATCGAACGGAATGGAATAAAATGGAAGGAAACTGGCAAGAAATGGAATCGAAATGAATGGAGTGTTATGGAACGGACTCAAAAGGAATTGAATGTAATAGAATGGAGTGGAATGCAATCGAATGGAATGGAATCGAACGGAATGGAATAAAATGGAAGAAAACTGGCAAGAAATGGAATCGAAATGAATGGAGTGTTATGGAACGGACTCAAAAGGAATTGAATGTAATAGAATGGAGTGGAGTGGACTCGAATATAATGGACTGGAATGGAATGAAATCACATGGAATGGGAACGAATGGAATGGAATGGAAAGGAATGGAATCGAATGGAAAGGAATCGAATGGAAGGGAATGAAATTGAATCAACAGGAATGGAAGGGAATAGAATAGACGGTAATGGAATGGACTCGAATAGAATGGACACGAATGCTCAAATTGAATGGACTCGAATGGAATGGAAACGAAAGGAATGTCATCGAATGGAATTGAATCGATTGGAATGAAATCGCATAGAATGGAGTGGAATCAAATGGAATTGAATCGAAAGGAAAGGAAGCGAATGGACTGAAATGAAATGGAATGGAATTGAATGGAAAGTAATGCAATGGAATAGAATGGAACGAAATTTCACGGAATGGAATCAAACTGAATGGAATCAAATCAATGGAATCAAATCAAATGGAATGGAAAGGAATTGAATGGAGTAGATTGGATGGGATGGGATTGGAATGAAATGTACTGGAAAGGACTCG
>MuleDeerBrain_DN1028_c1_g1_i1
ATGGAATGGAATGGAATGGAATGCAATGGAATGGAATCATCCGTAATGGAATGGAAAGGAATGGAATGGAATGGAATGGGCTGGAATGGAAAGGAATCGAAACGAATGGAATGGAATCGAACTGAAGAGACTGGAATGGAATGCACTGGAATGGAAGGGAGTGTAATGGAAGGTTCTCGAAAAAAATGGAATCGAATGGAATGGAATTGAATGGAACGGAATAGAGTCGAATGGAATTGAATGGAATGGAATGGACTAGAGTGAAATGGAATCGAACCACAAGGAATGGACAGGAATAGAATGGTCTCGAATTGAATGGAATCGTATGGAATGGCATCAAACGGAATGGAATGGACAGCCACGGAATGGAATGCACTCGAATGCAATGGAGTCGAGTCCATTCTATTCCAGTCCATTAGTTTCGACTCCATTGCATTCGAGTGCATTCCATTCCGTGGCTGTCCATTCCATTCCGTTTGATGCCATTCCATACGATTCCATTCAATTCGAGACCATTCTATTCCTGTCCATTCCTTGTGGTTCGATTCCATTTCACTCTAGTCCATTCCATTCCATTCAATTCCATTCGACTCTATTCCGTTCCATTCAATTCCATTCCATTCGATTCCATTTTTTTCGAGAACCTTCCATTACACTCCCTTCCATTCCAGTGCATTCCATTCCAGTCTCTTCAGTTCGATTCCATTCCATTCGTTTCGATTCCTTTCCATTCCATTCCATTACATTTGATCCTATTTTATTAAATTGCATTCTATTCGAGTGATTTCCATTCGAGTCCTTTCCATTCGATTCCATTCCATTCTATTCCATTCCTTTGGATTCCATTCCATTCCGTTCCGTTCACATCAATTCCTTGCGATTCCATTACATTCGATTTCTTGCCATTCGATTCCATTCCTTTTGACTCCATTTCATTCGATTCCATTCCATTCCATTAATTTCCATTCCATTCGAGACCTTTCCATTGCAGTCTTTTCCCTTCGAGTCCATTCCGTTCGATTCCCTTCCATTCGATTCCATTCCATTGAGA
>MuleDeerBrain_DN246_c0_g1_i1
GACGATCTTCCGATCTCCCCCTTTAGCTCAACTGGAGCAGAAATTGAACGTCCTCCCGGAGTCTCTCCTCTACGGCATCAACACTTCGTTTAGACTCAATCCTTCAGCTAGTGGTGGGTTGTCATTCTCACCACTCAAGCACAAAGAAACTCGACTAGTGGAGACAGCCTTGGCTGATAACCTGATGCATACGCTCAGGCTTTGGTCCAACTCAGATGATCCTCACAATGAAGCATTCGAACAGTTTCATGCACATCACATGAAGCCAACACTGCGCCTCAAGCACGAGGTCTATGAGAAAGACAAACCAGTGAGGGCCATCTACGGTGCTTACACCTACATGTTTTTCCACTACCAAATGTTGCTAGTAAACTCAATGGCCGGAACTCCATCATATGATTCACATCCCGATGTCACCAGTTTGATAGGCTTCTCGCACTTCGATGGCGGTATGGACTACTTTCTCAGCTACATATATTCAGTTGCATTGCCACAAGGCTACAAGATTTTCACATCATCAGACAACTGGTATGTGTTGGTTGAGAAAGAGGATGTTCGTAAACTCTACAGTATGGATTTCAGCAAAATGGAAGGTGGCCACACCAGAGCATCATTTCAGATGTGGCTCTACCAGTTGTTGCACCCGTATGTAGTCGAGAAGGAAGGGAAACTCACCACACCTGGCTTATCTAAGGGGCTACAATTTTATCTCCTCAGGTTGCTGGAAAAGTTGTCCATCGACCCTGATGCTACCTTCTTCTTAGGCAAAACTATGAAGGTTCCCGGGTTGGCTAGTGGTGTGGCGGGTACGTTCCAGGTTAATGATGCATTGTCCCAGGTGCTTGCTACAGTGTTTCGTAGCACGTACACAGCATCCGCAGTGTTCGACGAGCCTGAGCAAGTCATCAGGCAATTTGAGGCTGACACTGGGCACACGCTGACCCTTGAGAATACATTTCAATTCAGAGTAACGACACGCAGGGGCATGATTGAAGACAACCCACAGCTAAAAAACCAGATCACCAAATTGGACCTGTTAGGTTTCGACTTCAAGTACTTCACAGTCAATGTGGAAGACAGACCCGTTACGATGGCAGCTCCTTTGCTGGCTCGTGAAAGGTTGATGAAGATCATGTTGTTCAATAAAACTATTCTACCTGATCGCAATTATCCAGCTAGAGTATCGAAGTTTATGGCTTATGTCTCTGCCTACATCGTGGGCGCTTATGCACATGCCGATTTGGGTGCACTTTGCCAAACCGTATTCACAGCTGTGTTTTCGGAAGTTAGGGAGCACTTGGAGAAACTGGATGTTACGGACTTTGTCTCATTTGCTCAGGAGGTTTACGAAGATGTTACCATCACCAGCGATTCGCCAGTGGTGGGCATTTTGCGATCGATAGCCTCCGGAGAACTATTGAAGACGACCTCCCAGGTGGTATCTGTAGCGTTGCCCAAGTTGGCATACGAAATGGACGGGTTGATTGTCCCGGCCCGTACTATATACCGCACCTACATAAAGACTAACGGATCAGGTGACCCGCTAGAGCACTACAAAAATCTGTTTCAGGGGCACTTCCACCCAATGAGTCCAAGATTGGAAGCTCTAGATGGGCGCTTAGGTCAAGTGAAGGAATTAATTGTGGCCTACAACAGACCCACGGTTCCAGAGG
>MuleDeerBrain_DN592_c0_g1_i1
TAGGTCTCTGTGGGGGCCTCTCCATGTCGGCTGCAGCTGCAGGAACATCCACTTTTTCAGCGTGGTGTACACATCCATCTCTACCTCCATCACGAGGAGCTCTGAAGAGGCAATGACCTCTTTCATGAGATCCAGGCTGACTTCTCTCAATAACTCCTCACTAGGCCGGGTCATCAGGTTGTCCAGCAGCCACTGAAAACACATGGCCCTGATGTTCTGGAGTCCGTAGCTCTCAGCAGAGTAGTAGTAGCTGCACACGGTCTGATCATTGACGGTGTCCCTCATGATCTCTCTGCACTGCTCAATCAGCTCATCCAGCTGCAGCATGCTGGCTGTGGCCAGCATGGGGACCACTCGACCGGGTGGGATGAGCACAGAGTCTCGGTACAGGGAACCTAAAGCCTCGTGCAGTGCCTCACAATCAATGTTCTCGTCAGGCATCTGCAACTCTACAGTAGTCATGGTTGTCTCACGCCAAGCACCACTGAACATGCTGGCAAAGTATCCTGACTGGCACAAGTTGACCTTGTGCAGGTTCCACTCCTCCCCCAGGGCACGGATCTGCACGTCACTCCCTTCTCCTCTCAGGAAAAGTGTCTCATAAACGGACCCTAAACTGTCTTTTGCTCGCTTGCCGCGGGGCGCTTTTGTGAGCTGCCGTCCTGGGCCTGTCTTCCGCTTGTGGCGCCCTTGACTAGTGGTGGGCCTCGCCTCTTCACTCTCCTCCCCTTCCTCTATCGCCGCCACTGCTACCTCCTCAGCCTCCTCCTCCCCCTGAGGGGGAGGAGGAGGCTGAGGAGGTAGCAGTGGCGGCGAT
>MuleDeerBrain_DN1144_c1_g1_i1
CCCTTACAAGCTTGTTTGGTTTTAAACGCAGTCGTCATAATGAGCACGCCTTTGATCGGAGGAGACACAATGAAACAAAAACTGGCCATTACGGGGGCCGCTGCGCTTGCGTTTGCGTTTGCAAGCGGTGCGGCACACGCGCAAGCAAACAGCTTCTACGTCAGTACCGGGTGGTTCCACCTCGCGCCGCAGGACACCAGCAGCCCGCTGTTCCTCTATGGAGTCGGGGGCACGCCCATCAACCAGTCCGTTCCCAATACGGGCGCCGGCATCAACGATGCCGACACTCTCGGGTTGGCAACCGGTTACTACTTCACCGACCACATCTCCACCGAGTTCGTCTTTGGCATACCGCCGAAGTTCGACATCACCGGCAAGGGTCGGTTCTCAAATTTTGGCGTGCTCGGCCACGCGTACCAGTGGAGCCCCGCGCTGCTGCTCCGCTATATCTTCACCGACGCACCCGCCAAATTCCGGCCGTATGTCGGCATCGGCGCGACGTACGTCTGGTTCACCGGCGCGAAGATCACGAACGGCTCGTTCGAAAAAGGCGTGCTCGGCGGCCCGACCACGGCGACGACCAGCAACCAGTGGGCGCCCGTGTTCAACGCCGGCTTCACGTACAACTTCAACGAGCGCTGGTTCGCCGGCCTGTCGCTCTCGTATGTCCCGGTGAGCGTCACCGCCACATTCACGACGGCTCGCGCCACCCCGGTCGGCACACTGACCGAAACGTCGAGGGCGCGGATCAAGCTCAACCCGATCGTCTCGTACGTGAACGTCGGCTACCGTTTCTAAGCGTAGTCGAATATTTGGGGAATGGTTAATCCCGCTGCAACTTGTAGCGGATTTTTCCCAGTGTTACCGCCGACACGATGCAAGGCGCCCAGGCGGTGTCCGTCCGGGCCGCGTTTCTTGCTCGCCCTGCCTCGCCGTGCTATGCGTTCGAATCCAGCGCGTGCGGGCCGATCAGGTCGATCCGGTCGGTGCAGATCGCGTCGACGCCCCATCTTGCGAGTTGCAGCGCCCGCGCCGGGTCGTTGACCGTATACGCGAGGATACGCAGCCCCGTCGTCTTGATCGCGCGCACCAGCGGCTCGTCGAGTTGCGTGTGGTCCGCATG
>MuleDeerBrain_DN553_c0_g1_i1
ACATTACTTTAGACGAGGGGGGGCGGAACTGGTCATCAGTTCTATCGCCTTCTATCCACTCGTCAGCGTCTTGAACAGTAAGCGCATGGCGGTAAGCGAACTTATCAGCTAGTTGGGGTGCCTCGTAGTCTATCGCTAAGTTAGTACGTCTATGCCACTTACTCATCATCATAAGCACGAAATTGACTTCCGTTACGGTCAATGGCCTAACATCTAGGTACGGGACGTCGATTGATGGAAATGATTCAGAAAACTGTGCCCAATCAGGATACGAATCAGTAGACCTGTCACTAGGCCAAGCGAATTGTGTTGGGCCTGCCGTGTCATCGATAGTCACTGGTAGCTTGATTTTGACATGTCCATCATGGTACATAGGGATATCTCCAGCGCTATATTGGCCCTGTTCGGTCAATACTTGTAAGTGGTAAGCACGCAACATGTTCATCAACAGTGCCACGTGATTGTCATACCAACGCCAGGATGTAATATTATACGCATGAGACGCAACAGCATTACCTGGGATACCGCAAGTGGATCTCAACTCATTGAGGACATTGTCAATGGCAAGTCCTCCATCCAAAGTTAGGTACTTTTTAGCAATACCTTCTAGGTAAGAACTGCCTTCATTAAAGCAGACTGTCGGGTTACCGACTAACGTAAATTTTTGAGAAACACCATAAACTCGGTTGAATACTAAGTTGTCAAACTTGAAATCAGTCCGAACTCTATTATGAGCAACAAAAGTTCCGCGATCAGAACAAATAGAGAATAGATCAGACGATTTATCTTGAGAGTTTTTAGTAACAAATCTTAGCATGGGGAG
>MuleDeerBrain_DN400_c0_g2_i1
AGCCTGAAAATAGTGGAAATCAGTGGACAAACCCACCTATAATGGCAAATACAGCTCCTATTGATAGAACGTAGTGGAAATGTGCAACTACGTAGTAAGTATCGTGAAGAACAATATCAAGAGAAGAATTAGCAAGGACGATTCCGGTTAGTCCTCCAACTGTAAAAAGGAAAATAAAGCCTAGAGCTCATATTATAGCAGGTGATCATTTAATGTTGCCTCCATGAAGTGTTGCTAGTCAACTAAAGACCTTTACTCCTGTTGGAATAGCAATAATCATAGTGGCTGATGTAAAATAGGCTCGTGTGTCAACGTCTATTCCAACTGTAAACATGTGGTGGGCTCATACAATAAACCCTAAAAATCCAATTGATATTATAGCTCAGACTATTCCCATATACCCAAATGGTTCTTTTTTTCCCGAGTAGTAAGTTACAATATGGGAAATTATACCAAAGCCAGGTAAAATTAAAATATATACTTCGGGATGTCCGAAAAATCAGAACAGGTGTTGATATAGGATGGGGTCTCCGCCTCCTGCTGGGTCGAAAAAGGTTGTGTTTAAATTTCGGTCTGTTAATAGTATTGTAATTCCAGCTGCTAATACAGGGAGTGAGAGAAGTAGCAGTACGGCAGTAATTAATACAGATCATACAAATAAAGGAGTTTGATATTGTGATATAGCAGGGGGTTTTATGTTGATAATTGTTGTAATAAAGTTAATAGCTCCTAAAATCGAGGAGACACCCGCCAAGTGTAGAGAAAAAATAGTTAGGTCTACTGAAGCTCCTGCGTGAGCTAGATTGCCAGCTAGAGGGGGATAAACAGTTCAGCCTGTCCCTGCTCCGGCTTCAACTATAGATGATGCTAGAAGTAATAAAAAAGAGGGAGGGAGAAGTCAAAAGCTTATGTTATTTATTCGGGGAAGATC
>MuleDeerBrain_DN1387_c0_g1_i4
CGATCTTCCGATCTCCCCCTGTCGAAAGCCCCTGCCCGCCTATCGGGGCTACCCCGCCTCCACCCAGCGGCCCGTGCCGCCCGTCGCCCCTCTGGTTCCCATGGCCTTATTGCTCCATCAAGCCCGCTTTCTCACGACCGTCAACCACCTTCGCGACCTGCCGTCGACGGTGCAGCCGGAAATCGCGTTCGCGGGCCGCTCGAATGCCGGAAAATCGACGGCGATCAACGTGCTGTGCAACCAGAAGCGCCTCGCGTTCGCCTCGAAAACGCCCGGCCGTACGCAGCACATCAACTATTTCTCGGTCGGCCCGGCCGCCGAGCCGGTCGCGAATCTCGTCGACCTGCCCGGCTACGGCTATGCGGAAGTGCCCGGCTCCGCGAAAGCGCACTGGGAGATGCTGCTGTCGACCTACCTCGCGACACGCCCGCAGCTCCGCGGCCTGATTCTGATGATGGATTCGCGCCGCCCGCTGACCGAGCTCGACCGCCGCATGATCGAGTGGTTTGCACCGACCGGCAAGCCGATTCACACGCTGCTGACCAAATGCGACAAGCTCACGCGCCAGGAAAGCATCAATGCGCTGCGCACGACGCAAAAAGGGCTCGATGCGTATCGGGATGCCGGCGTCGAGGGCAAGCTGACCGTTCAGCTGTTCTCCGCGCTCAAGCGCACGGGGCTCGACGAGGCCCATGCGCTGATCGAAAGCTGGGTGCGTCCGTCCGCCGCCGACGCAAATGGCGAGGTTGTAGCACAATAAGCAGGCACCGCGCGGCCAGCATCCGCCGCGCGTACCTGACGATGGCGCCTGCGATTCGCCCGGCTCATAAAAAAACCCGCCGTTTAACGGCGGGTCAAACAGCCTAATCGAATAACGACAGGCACCCGCTCAGGGAGGAGAAGCGGGGAGCGTCACGCAAGGCGTGCCACTCGATCGCTATCATATACCAACGCCCCGAAAAATAACCTAAGGGTTCAGTAAGCGCCCTTATTGTTCTGTTTTTTGCCAAATCGCCATGAGCTTCCATCCGCTTCATCGTCCGCGCCGGATGCGCCGCGACGACTTCTCCCGCCGCCTGATGCGCGAAAACCATCTGACCACCGACGACCTGATCTACCCGGTATTCGTCGTCGAGGGCACGAACGAGCGCCAGCCGGTGCCGTCGATGCCCGGCGTGGAGCGCGTGTCCGTCGATCTGCTGATGAACGTCGCCAAGCAGTGCGTCGAGCTGGGCGTGCCGGTGCTGTCGCTGTTCCCGGCGATCGAGCCGTCGCTGAAAACGCCCGACGGTCGCGAGGCGGCCAATCCCGAAGGCCTGATCCCGAGTGCGGTGCGCGAGCTGAAGAAGCGCTTCCCCGAACTCGGCGTGCTGACCGACGTCGCACTTGACCCGTACACGAGCCACGGCCAGGACGGCATCCTCGACGAACAGGGCTACGTGATCAACGACGACACCATCGAGATGCTCGTCGAGCAGGCACGCGTGCAGGCGGAAGCCGGCGTCGACATCGTCGCGCCGTCGGACATGATGGACGGCCGCATCGGCGCGATCCGCGAAATGCTCGAAAGCGACGGGCATATCCATACGCGGATCATGGCTTATTCGGCCAAGTACGCCTCGGCGTTCTACGGCCCGTTCCGCGACGCGGTCGGCTCGGCCTCGAATCTGGGCAAGGGCAACAAGATGACCTACCAGATGGATCCGGCCAACAGCGACGAAGCGCTGCGCGAAGTGCGCCTCGACATCGAGGAAGGCGCGGACATGGTGATGGTCAAACCCGGCATGCCGTATCTCGACATCCTGCGCCGCGTGAAGGACGAATTCCGCTTCCCGACCTACGTGTATCAGGTGAGCGGCGAATACGCGATGCTGAAGGCTGCGGCAATGAACGGCTGGCTCGATCACGACAAGGTCGTGCTCGAATCGCTGCTCGCGTTCAAGCGCGCCGGCGCGGACGGCGTGCTGACGTACTTTGCGCTCGACGCGGCGCGTCTGCTGAAGGCGCAACGCTAACCACGCACCGTCGGCCCCGACGCAAAACGGCGACGCAAC
>MuleDeerBrain_DN2120_c3_g1_i2
CATTGTATGACGTGTGAAGCCCTACCCATAAGGGCCATGAGGACTTGACGTCATCCCCACCTTCCTCCAGTTTATCACTGGCAGTCTCCTTTGAGTTCCCGGCCGGACCGCTGGCAACAAAGGATAAGGGTTGCGCTCGTTGCGGGACTTAACCCAACATCTCACGACACGAGCTGACGACAGCCATGCAGCACCTGTCTCACGGTTCCCGAAGGCACATTCTCATCTCTGAAAACTTCCGTGGATGTCAAGACCAGGTAAGGTTCTTCGCGTTGCATCGAATTAAACCACATGCTCCACCGCTTGTGCGGGCCCCCGTCAATTCATTTGAGTTTTAACCTTGCGGCCGTACTCCCCAGGCGGTCGACTTAACGCGTTAGCTCCGGAAGCCACGCCTCAAGGGCACAACCTCCAAGTCGACATCGTTTACGGCGTGGACTACCAGGGTATCTAATCCTGTTTGCTCCCCACGCTTTCGCACCTGAGCGTCAGTCTTCGTCCAGGGGGCCGCCTTCGCCACCGGTATTCCTCCAGATCTCTACGCATTTCACCGCTACACCTGGAATTCTACCCCCCTCTACGAGACTCAAGCTTGCCAGTATCAGATGCAGTTCCCAGGTTGAGCCCGGGGATTTCACATCTGTCTTAACAAACCGCCTGCGCACGCTTTACGCCCAGTAATTCCGATTAACGCTCGCACCCTACGTATTACCGCGGCTGCTGGCACGTAGTTAGCCGGTGCTTATTCTTCCGGTACCGTCATCCCCCCGCCATATTAGGGCAAGGGATTTCTTTCCGGACAAAAGTGCTTTACAACCCGAAGGCCTTCTTCACACACGCGGCATTGCTGGATCAGGCTTTCGCCCATTGTCCAAAATTCCCCACTGCTGCCTCCCGTAGGAGTCTGAGACACGGCCCAGACTCCTACGGGAGGCAGCAGTGGGGAATTTTGGACAATGGGCGAAAGCCTGATCCAGCAATGCCGCGTGTGTGAAGAAGGCCTTCGGGTTGTAAAGCACTTTTGTCCGGAAAGAAATCCCTTGCCCTAATATGGCGGGGGGATGACGGTACCGGAAGAATAAGCACCGGCTAACTACGTGCCAGCAGCC
>MuleDeerBrain_DN2131_c0_g1_i1
CGACGATCTTCCGATCTCCCCCTCCTTTTTGATAAACTCACGTTAAGGGATTTTGGTCATGAGATTATCAAAAAGGATCTTCACCTAGATCCTTTTAAATTAAAAATGAAGTTTTAAATCAATCTAAAGTATATATGAGTAAACTTGGTCTGACAGTTACCAATGCTTAATCAGTGAGGCACCTATCTCAGCGATCTGTCTATTTCGTTCATCCATAGTTGCCTGACTCCCCGTCGTGTAGATAACTACGATACGGGAGGGCTTACCATCTGGCCCCAGTGCTGCAATGATACCGCGAGACCCACGCTCACCGGCTCCAGATTTATCAGCAATAAACCAGCCAGCCGGAAGGGCCGAGCGCAGAAGTGGTCCTGCAACTTTATCCGCCTCCATCCAGTCTATTAATTGTTGCCGGGAAGCTAGAGTAAGTAGTTCGCCAGTTAATAGTTTGCGCAACGTTGTTGCCATTGCTGCAGGCATCGTGGTGTCACGCTCGTCGTTTGGTATGGCTTCATTCAGCTCCGGTTCCCAACGATCAAGGCGAGTTACATGATCCCCCATGTTGTGCAAAAAAGCGGTTAGCTCCTTCGGTCCTCCGATCGTTGTCAGAAGTAAGTTGGCCGCAGTGTTATCACTCATGGTTATGGCAGCACTGCATAATTCTCTTACTGTCATGCCATCCGTAAGATGCTTTTCTGTGACTGGTGAGTACTCAACCAAGTCATTCTGAGAATAGTGTATGCGGCGACCGAGTTGCTCTTGCCCGGCGTCAACACGGGATAATACCGCGCCACATAGCAGAACTTTAAAAGTGCTCATCATTGGAAAACGTTCTTCGGGGCGAAAACTCTCAAGGATCTTACCGCTGTTGAGATCCAGTTCGATGTAACCCACTCGTGCACCCAACTGATCTTCAGCATCTTTTACTTTCACCAGCGTTTCTGGGTGAGCAAAAACAGGAAGGCAAAATGCCGCAAAAAAGGGAATAAGGGCGACACGGAAATGTTGAATACTCATACTCTTCCTTTTTCAATATTATTGAAGCATTTATCAGGGTTATTGTCTCATGAGCGGAACCCCTATT
```
