## Supplementary material for "dsRNA-Seq: Identification of viral infection by purifying and sequencing dsRNA": File_S17

```
>MuleDeerLymphnode_DN505_c0_g1_i1
TCCACTACCTCCCAAATGTTAGGATTGGGTAATTTTCGCGCCTGCTGCCATCCTTAGATGTGGTAGCCATTTCTCAGGCTCCCTCTCCGGTGTCAAACCCCAATTTTCCGTACCCGTGACGGCCTTGTTTCACCCTTACTGAAACAACTAGCATGATAAGTAAGAAATACTTCTCCTAGGCCTCAAATGAGGTCAATCGATCCAAAAGGATGCTATAGCGTATTTTCCCTTACTCGCTATTGTTCGCTAACTATACAATTCATTAGCTTTGGTTCAAGTATTATCACTGCATTTGACTGTGTTATCCTTTTAACTTTAAGCTAGAAAGCCAAGTTTGTAACTGTTATAATGAGCTTTCCACAGATTGCCGGTAAATATTGCTATTCAAGACGATCTTACACGTGCATGGCTTAATCTTTGAGACAAGCATATGACTACCTGGTTGATCCTGCCAGTAGTCATATGCTTGTGTTAAAGATTAAGCCATGCATGCCTAAGTACAAGCCAACTTACGGCGAAACTGCGGACGGCTCCATAGATCAGTAATTGTTCGTTTGGCGGCTAATTGGTACTTGGATAACCCTGTTAATTGTAGAGCTAATACATGCAACAAACGGCCCGCGCGGCGGTGTAACAGCCGCCGCCGGGCCGGCAATTGTCAATGGGGACGCTTACAGCACCGCCCCAGAGCTGCCCCGGGGGGCCGCGCCGCGGCCGCCGGAAGAGACCGAGCGGAGAGAGGCGTTAGCGGGCGAGACCGGCAGCACAAAGCTTGGGAGGAAGCAAAAAAGCCGCCAGGCGAAAGGCCCGAGCGGAGGCTGCCGGGGGAGAGCCGCGCAGGCGGGCC
>MuleDeerLymphnode_DN56_c0_g2_i1
AAGTCTGTAAACCTCGGGCTAAAATTATTGTTCGACTATGAATTCGTTCGTAGTTGGAGTTTGCTAGGCAAAATAATATAGATGAGGTAAGGCCGTGGGCAATTATTAGGGCTGTGGCCCCTATATAGCTTCAAGGTGTTTGGATGAGGATAGCTACAATGACAAGTGCTATGTGGCTAACAGAAGAATATGCGATTAGTGATTTGAGATCTGTTTGGCGGAGGCAGATTGAGCTGGTTATGATTATGCCTCATAGTGATAGTATAATGAAGGGGTATGCTATGAACTCGGTGAGTGGGTTTAGGAATATTGTAACTCGTAGTATTCCATACCCTCCTAGTTTTAATAGAATTGCTGCAAGAACTATAGATCCTGCAATGGGGGCTTCTACATGGGCCTTCGGTAGTCAGAGGTGAAGGCCATACAGTGGTATTTTTACCATAAAGGCTATTATACATGCTAGTCATATAAAGACGTTTGATCAAGAGTTTGATAGAGGTTGTACTCAGTATTGAAGAATTAAAAAGTTTAAGGATCCAGTAATATTTTGAAGATAAACTAGTGCAACAAGTAGTGGAAGAGAACCTGCTAGTGTATAAAATAGGAAGTAAAGGCCTGCGTTTAGGCGTTCTGTTTGATTGCCTCATCGAGTGATAATAATAAGTGTTGGGACTAATGTTGCTTCAAATAAAATATAAAAGAAGATTAATTCTATAGCGGTAAAGGTTATAATTAGGAATAGTTGTAAAAGAATTAATATGGTAATATACAGTTTTTTTCGAGTTAAGCTCTCTTTTGATAGGTGGTGTTGGCTAGCTATTAATATTAGGGGGAGAAGCCACATGGTTAGAATTAGTAGTGGTGTTGACAGGGAGTCAGAGAAAAATACTAAGGAGAAGTTAAGGCTGTTATCACTAAATTGGTTTATAAGAAGAAGACTTGTAAGACTAATTAATAGGCTGTGAGTTGTGGAATTAATTCAGATTATATTGCCTTTTGATAATCAGGTCAGAGGCATAAGTATTACTGTAGGAATAATGTATTTTAGCATTGAAGTAAATTTAAGTTCTGAACATAATCGGTGCCATATGTATTTGATACTATTACTAGTAGTGATAGTCCTAGTGCTGCTTCGCAGGCTGCAAAGACTAGTAGAATAATGGGTATTATACTTGCTAAAGTGAAGTGCGTGTTTAAGATTGTTAGGGTGGCTATCACGAATAGGGATAGTATTATGCCTTCTAAGCATAGAAGAGAAGATATGAGGTGAGATCGATATATTAGTAGCCCT
>MuleDeerLymphnode_DN32_c0_g1_i1

>MuleDeerLymphnode_DN54_c0_g1_i1
CCAGGATTAGGATTGACATGAATGGGGCTATGACCCCCCCTAATTTGTTTGGAATAGATCGTAAGATGGTGTAGGCGAAGAGAAAGTATCATTCTGGTATGATATGTGGTGGGGTTGAAAGTGGGTTGGCAGGTGAAAAATTTTGTGGGTCTGTTAGTAGTGTTGGTAAAAATAGGGCAATTAGTGTTAGTAGGGTAATGGTTGTTGTTGCAGTGGTTAGGTCTTTTAGTGGGAAGTATGGGTGGAATGATACTTTATCAGAATTAGAAGAGAGTCCTGTTGGGTTGTTGGAACCGGTTTCATGTAGAAACAGTAGATGTAGTATAGTGGTTCCGGCGATTAAAAATGGTGTTAAGAAGTGTAGTGTGAAGAATCGAACTAGAGTTGGATTGTTTACTGAAAATCCACCTCAAATTCAGTTTACAAGGTTGTTGCCAATGTATGGGATTGCAGATAATATGTTGGTGATTACGGTTGCCCCTCAGAATGATATTTGTCCTCAGGGTAGAATGTAGCCTAGGAATGCGGTGGCCATTGTTAGGAATAGAAGTATAATGCCGATGTTTCATGTTTCTTTGTACAGGTAGGAAGAGTAATATAGGCCTCGTCCGATGTGCAGGTAAATGCAAATAAAGAATATTGATGCTCCGTTGGCATGTAAGTTTCGTATTAGTCAGCCAAAATTTACTTCTCGGGAGATGTGTGCGATGGAGGAGAATGCTAGGTTAATATCGGCTGTGTAGTGTATTGCTAGGAATAGTCCGGTTGTAATTTGTGTTACTAGTATAAGGCCCAGTAATGACCCAAAGTTTCAGGCTGTTGAGATGTTTGTTGGGGTGGGCAGGTCAATAAGTGAG
>MuleDeerLymphnode_DN2_c0_g1_i1
AGTTAACGTATGTAGGTTCTTCAAATGTATGATATGGTGGAGGGCATCCATTTAGTCACTCTAAATTTGTTGTTGTTAATTCTACGGTTGAGACTTCTCGCTTGGATGCAAATGCTTCTCAGATAATAAAAATTATTAGTATAACTGCTGTTAGAGAAATAAATGAGCCTATAGAAGAGATTGTATTTCACATTGTGTATGCGTCTGGGTAATCAGAGTATCGTCGTGGTATGCCAGAAAGTCCTAGGAAGTGTTGTGGAAAAAAGGTTATGTTTACACCTACGAATATAATTACAAAATGGATTTTAGCTCATGTATCATTAAGGGTATAGCCTGAAAATAGTGGAAATCAGTGGACAAACCCACCTATAATGGCAAATACAGCTCCTATTGATAGAACGTAGTGGAAATGTGCAACTACGTAGTAAGTATCGTGAAGAACAATATCAAGAGAAGAATTAGCAAGGACGATTCCGGTTAGTCCTCCAACTGTAAAAAGGAAAATAAAGCCTAGAGCTCATATTATAGCAGGTGATCATTTAATGTTGCCTCCATGAAGTGTTGCTAGTCAACTAAAGACCTTTACTCCTGTTGGAATAGCAATAATCATAGTGGCTGATGTAAAATAGGCTCGTGTGTCAACGTCTATTCCAACTGTAAACATGTGGTGGGCTCATACAATAAACCCTAAAAATCCAATTGATATTATAGCTCAGACTATTCCCATATACCCAAATGGTTCTTTTTTTCCCGAGTAGTAAGTTACAATATGGGAAATTATACCAAAGCCAGGTAAAATTAAAATATATACTTCGGGATGTCCGAAAAATCAGAACAGGTGTTGATATAGGATGGGGTCTCCGCCTCCTGCTGGGTCGAAAAAGGTTGTGTTTAAATTTCGGTCTGTTAATAGTATTGTAATTCCAGCTGCTAATACAGGGAGTGAGAGAAGTAGCAGTACGGCAGTAATTAATACAGATCATACAAATAAAGGAGTTTGATATTGTGATATAGCAGGGGGTTT
>MuleDeerLymphnode_DN3_c0_g1_i1
AGTATAGACGCAGATCATTTTTCAAAATAGTTTAGTGGAACTAGTTCAAGAACAATAGGCATAAAGCTGTGATTTGATCCACAGATTTCGGAGCATTGTCCATAGTATAGACCTGGTCGAGTTGATATAAGAGTTGTTTGGTTTAAGCGTCCTGGGATCGCGTCTGTTTTTAACCCTAAAGAAGGTACGGCTCAGGAGTGTAGTACATCTTCAGAAGAGACTAGTATTCGGATTGTCATTTCTATTGGTAGAACAACTCGGTTATCTACTTCTAGTAATCGTAGTTCTCCTGGCTTTAATTCTGATGTTGGAATCATATAAGAGTCAAAGCTTAAGTCTTCATAGTCTGTATATTCATAACTTCAATATCATTGGTGTCCTATGGTTTTTACTGTGAGTGATGGGTTATTAATTTCATCTATCATGTAGAGAATTCGTAAAGATGGGAGAGCAATTAAAATTAGAATAATGGCTGGTAGAATAGTTCATACTGTTTCTACTTCTTGGGCGTCTATTGTACTAGTGTGAGTTAGTTTTGTTGTTAGCATTAATGAAATGATATAGAGCACTAATGAGCTAATTAGAAAGACAATTATTAATGTATGGTCATGAAAATGTAATAGTTCTTCTATAATAGGTGATGTTGCATCTTGGAAGCCTAATTGTATGGCTTACCCCATACAATTAGGCTTCCAAGATGCAACATCACCTATTATAGAAGAACTATTACATTTTCATGACCATACATTAATAATTGTCTTTCTAATTAGCTCATTAGTGCTCTATATCATTTCATTAATGCTAACAACAAAACTAACTCACACTAGTACAATAGACGCCCAAGAAGTAGAAACAGTATGAACTATTCTACCAGCCATTATTCTAATTTTAATTGCTCTCCCATCTTTACGAATTCTCTACATGATAGATGAAATTAATAACCCATCACTCACAGTAAAAACCATAGGACACCAATGATATTGAAGTTATGAATATACAGACTATGAAGACTTAAGCTTTGACTCTTATATGATTCCAACATCAGAATTAAAGCCAGGAGAACTACGATTACTAGAAGTAGATAACCGAGTTGTTCTACCAATAGAAATGACAATCCGAATACTAGTCTCTTCTGAAGATGTACTACACTCCTGAGCCGTACCTTCTTTAGGGTTAAAAACAGACGCGATCCCAGGACGCTTAAACCAAACAACTCTTATATCAACTCGACCAGGTCTATACTATGGACAATGCTCCGAAATCTGTGGATCAAATCACAGCTTTATGCCTATTGTTCTTGAACTAGTTCCACTAAACTATTTTGAAAAATGATCT
>MuleDeerLymphnode_DN751_c0_g1_i3
CGACGATCTTCCGATCTCCCCCAGCGAGCGCAGCAGCAACCATGGCGACTTGAACGAGCGATTTCATGATGACTTACCTCCAGTATTTGTTTGTCTGTCAGCGATGAACGCATGGTTCGCCGCGAAGACAGACAAACAAATACTGGAGGTAAGTCATCATGAAATCGCTCGTTCAAGTCGCCATGGTTGCTGCTGCGCTCGCTGCCCCGGTTGTCTCGTTCGCCCAGTCGAACGCGCCGGTCACCCGTGCCCAGGTGCGAGCCGAGCTGGTTCAACTCGAACAGGCAGGCTACAAGCCGGCGCGCGGCCAAGATCCGCATTACCCCGATTCGATCCAGAGCGTGACGAATCGTGTTGCCGCGCAGAAAGATCAGACGGCTCAGGCCCAAGGTGTCGATAACAGCGGCTACGGTGCGCAAGCGCAAGGCGGATCGGCTGCCGGTTTGCGCACGGCTGGCGTGCGCCCGGCGACCGCCAAGGAAATGAAGGCGCTGTACCACGGTCTCTAAGCAGCGTGGCGGTTGGTGGCATGTGCTGCTGGAAATACCGCCGAAGTACTCAGGCTGTCCACGGACACACCCGGATCATTCGGGAATGAAAAAACCCGCGAAGCGTTGCGCTATCGCGGGTTTTTGAACTTCCTCGGAATATCGCGGAAGAGGTATTGGTGGAGGCGGCGGGAATCGAACCCGCGTCCAGAAGCGCTCCACGACCAGTTCTACATGTTTAGTTCTGTCGTTTGATTTAACCGCAGCGACGCGGACGAACACGCTGCACTACGGCGATTCGCTAGATTTTCGACCCTGGCGTCGCGACGCCACCAAGGCTTAACTGACGTATATGACCTCTGTCGGTATTGCTACCGGTCTTGCGACACTAGCCCGTCAGTGAACTAGGCAGAGGACGGCGGCCCTTAGGCTGCCAGTGCGAACGTATCGTCGTTTGCAGTTACGATTTTCCCATTGATTAACGAGGTGACGGGTCCTCGACATGCCCTAGCCGCTTCACAACCCCTGGTTTCGACAGGGGTTGTGAAGCGGCTAGGGCATGTCGAGGACCCGTCACCTCGTTAATCAATGGGAAAATCGTAACTGCAAACGACGATACGTTCGCACTGGCAGCCTAAGGGCCGCCGTCCTCTGCCTAGTTCACTGACGGGCTAGTGTCGCAAGACCGGTAGCAATACCGACAGAGGTCATATACGTCAGTTAAGCCTTGGTGGCGTCGCGACGCCAGGGTCGAAAATCTAGCGAATCGCCGTAGTGCAGCGTGTTCGTCCGCGTCGCTGCGGTTAAATCAAACGACAGAACTAAACATGTAGAACTGGTCGTGGAGCGCTTCTGGACGCGGGTTCGATTCCCGCCGCCTCCACCAGATCGGAAGCACACGTC
>MuleDeerLymphnode_DN868_c0_g1_i1
CAGCAAATTTGGAAAACTCAGCAGTGGCCACAGGACTGGAAAAGGTCAGTTTTCATTCCAATCCCAAAGAAAGGCAATGCCAAAGAATGCTCAAACTACCGCACAATTGCACTCATCTCACACGCTAGTAAAGTAATGCTCAAAATTCTCCAAGCCAGGCTTCAGCAATACGTGAACCGTGAACTTCCAGATGTTCAAGCTGGTTTTAGAAAAGGCAGAGGAACCAGAGATCAAATTGCCAACATCCGCTGGATCATCGAAAAAGCAAGAGAGTTCCAGAAAAACATCTATTTCTGCTTTATTGACTATGCCAAAGCCTTTGACTGTGTGGATCACAATAAACTGTGGAAAATTCTGAAAGAGATGGGAATACCAGACCACCTGACCTGCCTCTTGAGAAATCTGTATGCAGGTCAGGAAGCAACAGTTAGAACTGGACATGGAACAACAGACTGGTTCCAAATAGGAAAAGGAGTACGTCAAGGCTGTATATTGTCACCCTGCTTATTTAACTTATATGCAGAGTACATCATGAGAAATGCTGGGCTGGATGAAGCACAAGCTGGAATCAAGATTGCTGGGAGAAATATCAATAACCTCAGATATGCAGATGACACCACCCTTATGGCAGAAAGTGAAGAGGAGCTAAAAAGCCTCTTGATGAAAGTGAAAGAGGAGAGTGAAAAAGTTGGCTTAAAGCTTAACATTCAGAAAACTAAGATCATGGCATCTGGTCCCATCACTTCATGGGAAATAGATGGCGAAACAGTGTC
>MuleDeerLymphnode_DN193_c0_g1_i1
ATCTTCCGATCTCCCCACGCTGGGGAGCGAGCAGATCGGCTCGGGTCTGGGACTATCCATTGTCCAGACGATTGCCAATCGCATCGGTGCTGAAATCCGCCTCGACTTCTCAGATCAAGAGAAGCAAACTGGTTTAAATGTTGCCGTTATCGCTCCCATGCGGTAGCGGTTTGAGAAACGCGGAGGCAGGCTAAATGGTTAATTCGGCGGGGTGGTTTTATTGGGCTTTGCTGTCCGCTATCTTTGCGGCACTGACGGCTATTTTTGCCAAGGTTGGCATTCAGGGAGTTGATTCCGATCTGGCCACCTTGATCCGCACGGCCATCATCATCGTCGTCCTGTCGGCGTTTGTTGCCTACACGGGGAAATGGACCAACCCCTTGGAGTTATCACCCAAGACATGGCTTTTTCTCGGGCTGTCCGGCTTGGCGACAGGGGCATCGTGGGTCTGCTACTTCCGCGCACTCAAGATTGGCGATGCATCCAAGGTTGCGCCAGTGGATAAACTCAGTCTTGTCCTGGTGGCGGTATTTGCTTTCGCCTTTTTGGGCGAACGCCCGTCACTGAGGGAGTGGTCCGGCATTTCGATGGTCGCCGGAGGCGTTCTGTTATTGGCGTTCAAGTGATAACAGGTAGGACATACTGACTCAACCAGTCGTCACGATTCGTCTACAGTAACCGCTGTCGTGCCATCAAACTTGACTGAGCAGTTTCTCGCCATCAAGGCGCAACTCGCCCTTCGGCGAAATGTGCCGATACAAGGTCTGTCTTGTGATGCCCAGTTCCTGACATAGATCGCCGACCTTGGTTTCGGGCTGCC
>MuleDeerLymphnode_DN210_c0_g1_i1
TGTTCATTAACCGCTGATTATTTTCAACTAATCATAAAGATATTGGCACCCTATATTTACTATTTGGTGCTTGAGCAGGTATAGTAGGAACTGCCTTAAGCCTACTAATCCGTGCTGAACTGGGTCAACCTGGGACTCTACTCGGAGATGATCAAATTTATAACGTAATTGTTACCGCACATGCATTCGTAATAATTTTCTTTATAGTTATACCAATTATAATTGGAGGATTCGGCAATTGACTTGTTCCATTAATAATTGGTGCTCCAGATATAGCATTCCCCCGAATAAATAACATAAGCTTTTGACTTCTCCCTCCCTCTTTTTTATTACTTCTAGCATCATCTATAGTTGAAGCCGGAGCAGGGACAGGCTGAACTGTTTATCCCCCTCTAGCTGGCAATCTAGCTCACGCAGGAGCTTCAGTAGACCTAACTATTTTTTCTCTACACTTGGCGGGTGTCTCCTCGATTTTAGGAGCTATTAACTTTATTACAACAATTATCAACATAAAACCCCCTGCTATATCACAATATCAAACTCCTTTATTTGTATGATCTGTATTAATTACTGCCGTACTGCTACTTCTCTCACTCCCTGTATTAGCAGCTGGAATTACAATACTATTAACAGACCGAAATTTAAACACAACCTTTTTCGACCCAGCAGGAGGCGGAGACCCCATCCTATATCAACACCTGTTCTGATTTTTCGGACATCCCGAAGTATATATTTTAATTTTACCTGGCTTTGGTATAATTTCCCATATTGTAACTTACTACTCGGGAAAAAAAGAACCATTTGGGTATATGGGAATAGTCTGAGCTATAATATCAATTGGATTTTTAGGGTTTATTGTATGAGCCCACCACATGTTTACAGTTGGAATAGACGTTGACACACGAGCCTATTTTACATCAGCCACTATGATTATTGCTATTCCAACAGGAGTAAAGGTCTTTAGTTGACTAGCAACACTTCATGGAGGCAACATTAAATGATCACCTGCTATAATATGAGCTCTAGGCTTTATTTTCCTTTTTACAGTTGGAGGACTAACCGGAATCGTCCTTGCTAATTCTTCTCTTGATATTGTTCTTCACGATACTTACTACGTAGTTGCACATTTCCACTACGTTCTATCAATAGGAGCTGTATTTGCCATTATAGGTGGGTTTGTCCACTGATTTCCACTATTTTCAGGCTATACCCTTAATGATACATGAGCTAAAATCCATTTTGTAATTATATTCGTAGGTGTAAACATAACCTTTTTTCCACAACACTTCCTAGGACTTTCTGGCATACCACGACGATACTCTGATTACCCAGACGCATACACAATGTGAAATACAATCTCTTCTATAGGCTCATTTATTTCTCTAACAGCAGTTATACTAATAATTTTTATTATCTGAGAAGCATTTGCATCCAAGCGAGAAGTCTCAACCGTAGAATTAACAACAACAAATTTAGAGTGACTAAATGGATGCCCTCCACCATATCATACATTTGAAGAACCTACATACGTTAACTTAAAGTAAGAAAGGAAGGAATCGAACCCCCTATAGCTGGTTTCAAGCCAACGTCATAACCATTATGTCTTTCTCAAAAGGAAGGAATCGAACCCC
>MuleDeerLymphnode_DN56_c0_g1_i1
ATACATAAATATTATAACAGCATTTATAGTATCTCTCGCAGGACTACTAATATATCGATCTCACCTCATATCTTCTCTTCTATGCTTAGAAGGCATAATACTATCCCTATTCGTGATAGCCACCCTAACAATCTTAAACACGCACTTCACTTTAGCAAGTATAATACCCATTATTCTACTAGTCTTTGCAGCCTGCGAAGCAGCACTAGGACTATCACTACTAGTAATAGTATCAAATACATATGGCACCGATTATGTTCAGAACTTAAATTTACTTCAATGCTAAAATACATTATTCCTACAGTAATACTTATGCCTCTGACCTGATTATCAAAAGGCAATATAATCTGAATTAATTCCACAACTCACAGCCTATTAATTAGTCTTACAAGTCTTCTTCTTATAAACCAATTTAGTGATAACAGCCTTAACTTCTCCTTAGTATTTTTCTCTGACTCCCTGTCAACACCACTACTAATTCTAACCATGTGGCTTCTCCCCCTAATATTAATAGCTAGCCAACACCACCTATCAAAAGAGAGCTTAACTCGAAAAAAACTGTATATTACCATATTAATTCTTTTACAACTATTCCTAATTATAACCTTTACCGCTATAGAATTAATCTTCTTTTATATTTTATTTGAAGCAACATTAGTCCCAACACTTATTATTATCACTCGATGAGGCAATCAAACAGAACGCCTAAACGCAGGCCTTTACTTCCTATTTTATACACTAGCAGGTTCTCTTCCACTACTTGTTGCACTAGTTTATCTTCAAAATATTACTGGATCCTTAAACTTTTTAATTCTTCAATACTGAGTACAACCTCTATCAAACTCTTGATCAAACGTCTTTATATGACTAGCATGTATAATAGCCTTTATGGTAAAAATACCACTGTATGGCCTTCACCTCTGACTACCGAAGGCCCATGTAGAAGCCCCCATTGCAGGATCTATAGTTCTTGCAGCAATTCTATTAAAACTAGGAGGGTATGGAATACTACGAGTTACAATATTCCTAAACCCACTCACCGAGTTCATAGCATACCCCTTCATTATACTATCACTATGAGGCATAATCATAACCAGCTCAATCTGCCTCCGCCAAACAGATCTCAAATCACTAATCGCATATTCTTCTGTTAGCCACATAGCACTTGTCATTGTAGCTATCCTCATCCAAACACCTTGAAGCTATATAGGGGCCACAGCCCTAATAATTGCCCACGGCCTTACCTCATCTATATTATTTTGCCTAGCAAACTCCAACTACGAACGAATTCATAGTCGAACAATAATTTTAGCCCGAGGTTTACAGACTTTTCTTCCACTAATAGCCACCTGGTGACTTCTAGCAAGCTTGACCAACCTGGCCCTCCCTCCAACAATTAATTTGATCGGGGAACTATTTGTAGTAATATCCACCAAGA
>MuleDeerLymphnode_DN754_c1_g1_i1
GAGAACATAGGCAAAACACTCTCCGACATAAATCACAGCAGGATCCTCTATGACCCACATCCCAGAATTTTAGAAATAAAAGCAAAAATAAACAAATGGGACCTAATGAAACTTAAAAGCTTTTGCACAACAAAGGAAACTATAAGCAAGGTGAAAAGACAGCCCTCAGATTGGGAGAAAATAATAGCAAACGAAGCAACAGACAAAGGATTAATCTCAAAAATATACAAGCAACTCCTCCAGCTCAACTCCAGAAAAATAAATGACCCAATCAAAAAATGGGCCAAAGAACTAAACAGACATTTCTCCAAAGAAGACATACAGATGGCTAACAAACACATGAAAAGATGCTCAACATCACTCATTATCAGAGAAATGCAAATCAAAACCACAATGAGGTACCATTACACGCCAGTCAGGATGGCTGCTATCCAAAAGTCTACAAGCAATAAATGCTGGAGAGGGTGTGGAGAAAAGGGAACCCTCTTACACTGTTGGTGGGAATGCAAATTAGTACAGCCACTATGGAAAACAGTGTGGAGATTTCTTAAAAAGCTGGAAATAGAACTGCCATATGACCCAGCAATCCCACTTCTGGGCATACACACCGAGGAAACCAGATCTGAAGGAGACACGTGCACCCCAATGTTCATCGCAGCACTGTTTATAATAGCCAGGACATGGAAGCAACCTAGATGCCCATCAGCAGACGAATGGATGAGGAAGCTGTGGTACATATACACCATGGAATATTACTCAGCCATTAAAAAGAATTCATTTGAATCAGTTCTAATGAGATGGATGAAACTGGAGCCCATTATACAGAGCGAAGTAAGCCAGAAAGATAAAGACCATTACAGTATACTAACACATATATATGGAATTTAGAAAGATGGTAACGATAACCCTATATGCAAAACAGAAAAAGAGACTCAGATGTATAGAACAGACTTGTGGACTCTGGGAGAAGGCGAGGGTGGGATGTTTCAAGAGAACAGCATCGAAACATGTATATTATCTAGGGTGAAACAGATCACCAGCCCAGGTTGGGTGCATGAGACAAGTGCTCGGGCCTGGTGCACTGGGAAGACCCAGAGGGATCGGGTGGAGAGGGAGGTGGGAG
>MuleDeerLymphnode_DN294_c0_g1_i1
CACGACGATCTTCCGATCTCCCCCTCCTGCCGCAACTAGATACATCTACATGATTTATAATAATTATATCAATATTCCTAACCCTCTTTATCATTTTCCAATTAAAAGTTTCAAAACATAATTTTTTCTTTAATCCAGAACCTACATCAATTAAAATACAAAAACAAAACACCCCTTGAGAAACAAAATGAACGAAAATTTATTTGCCTCTTTTATTACCCCAATAATTCTAGGCCTTCCACTCGCCACCCTTATCGTTATTTTTCCTAGCCTGCTATTCCCAACATCAAATCGTCTAGTTAATAACCGTCTTATTTCTCTCCAACAATGAGTAATTCAACTCGTATCAAAACAAATAATAGGAATTCACAATACTAAAGGACAGACATGAGCATTAATATTAATATCCCTAATTATATTCATTGGATCAACCAACCTATTGGGTCTATTGCCTCACTCATTCACACCAACCACACAACTGTCAATGAATTTAGGAATAGCTATTCCCCTATGAGCAGGAACCGTAATCACAGGCTTCCGCAATAAAACCAAAGCATCACTTGCCCATTTTCTTCCACAAGGAACACCCACTCCATTAATCCCTATACTAGTTATCATTGAAACCATCAGCCTTTTTATTCAACCAATTGCCCTAGCTGTACGATTAACAGCCAATATCACCGCAGGACACCTGTTAATTCACCTAATCGGAGGGGCCACACTTGCATTAATGAGTATTAGCACTACAATAGCCCTCACTACATTTATTATTCTAGTTCTGCTCACAGTTCTTGAATTTGCAGTGGCTATAATTCAGGCCTATGTATTCACCCTTCTAGTAAGCCTCTACCTGCATGACAACACATAATGACACACCAAACTCATGCTTACCATATAGTAAACCCAAGCCCCTGACCTCTAACAGGGGCCCTATCAGCCCTCTTAATAACTTCTGGTTTAATTATATGATTTCACTTCAACTCAACAACCCTACTTATACTTGGCCTAACAACAAATATACTTACAATATATCAATGATGACGAGATATTATCCGAGAAAGCACTTTCCAAGGACACCACACTCCAACTGTTCAAAAAGGTCTCCGCTATGGAATAATTCTTTTTATTATCTCTGAGGTCTTATTCTTTACTGGATTCTTTTGAGCATTTTATCACTCAAGCCTCGCCCCAACCCCCGAACTAGGCGGTTGCTGACCTCCAACAGGCATCCATCCACTTAATCCTCTAGAAGTTCCCCTACTTAATACCTCTGTCTTACTAGCCTCAGGAGTCTCTATCACTTGAGCTCACCATAGCCTGATAGAAGGGAACCGCAATCCCATGCTCCAAGCCCTATTTATCACCATTGCACTAGGCATTTATTTCACACTTTTACAAGCCTCAGAATATTATGAGGCACCTTTTACCATTTCTGACGGAGTATATGGCTCAACTTTCTTCGTAGCTACAGGTTTCCACGGCTTACATGTTATTATTGGATCTACTTTCCTAATCGTCTGCTTTTTCCGCCAATTAAAATATCACTTTACTTCTAATCACCATTTTGGATTTGAGGCCGCTGCCTGATACTGACATTTCGTGGATGTGGTATGACTATTCCTCTACGTATCTATCTATTGATG
>MuleDeerLymphnode_DN0_c0_g1_i1
ATACATACATGCCAATGGAGCATCCATATTCTTTATCTGTCTATTCATACATGTGGGACGAGGACTATACTACGGATCATATACTTTCTTAGAAACATGAAACATTGGAGTAATTCTCCTATTCACAGTTATAGCCACAGCATTCGTAGGGTACGTCCTACCATGAGGACAGATGTCATTCTGAGGGGCAACAGTCATTACAAATCTCCTCTCAGCAATCCCATATATCGGCACAAATCTAGTCGAATGAATCTGAGGAGGCTTTTCCGTAGACAAAGCAACCCTAACCCGATTCTTCGCCTTCCACTTTATCCTTCCATTTATCATCGCAGCACTTGCTATAGTCCATTTACTCTTCCTCCACGAAACAGGATCTAACAACCCGACAGGAATTCCATCAGACGCAGACAAAATTCCATTCCACCCCTACTACACCATTAAAGATATTCTAGGAGTACTACTTCTAATCCTCTTCCTAATGCTATTAGTACTATTCGCACCAGACCTACTCGGAGACCCAGACAATTATACCCCAGCAAATCCACTCAATACCCCTCCCCATATTAAACCTGAATGATACTTCCTGTTTGCATACGCAATCTTACGATCAATTCCAAACAAACTAGGAGGAGTATTAGCCCTAGTCTCATCTATCTTAATCCTAATTCTCATACCCCTACTTCATACATCTAAACAACGCAGCATAATATTCCGACCATTCAGCCAATGCCTATTCTGAATCCTAGTAGCAGACTTACTAACACTCACATGAATTGGAGGCCAACCAGTTGAACACCCCTTTATTACCATTGGACAACTAGCATCAATCCTATACTTTCTCATTATTCTAGTACTTATGCCAGTTATTAGCACAATCGAAAACAA
>MuleDeerLymphnode_DN956_c0_g1_i1
CATCTCGGCGTGCATTCGCATCGCGGTCTTCGGGTCCAGACCGGCGCTTCCACCCATCATCGGGCAGCCGCCCATCATTCCGCCCATCATCATCGCGCCGTGAGCACGGTCACGGCGCGATGATGATGGGCGGAATGATGGGCGGCTGCCCGATGATGGGTGGAAGCGCCGGTCTGGACCCGAAGACCGCGATGCGAATGCACGCCGAGATGATGCGGGCCATGAGCGACATCATGATGAAGTATTCCGACCAGGCGGTTACGCCACCGTCGAAGTGACCGCAAGCCCGACCACGTTACTCACATTGGATACAGCCTGACAAGGACTTCACATGAAATGCAACTGGAAAACCATGGCGGCCGTTGCGCTCGCACTGGTCGCCGTCATCGCCCTCGGTTACTGGGCATTTCCTCCTCTCAGAGGCACGCTTGCAACGCTCGCTGTTATCGCCAGTGTATTCATCTGCCCGCTATCGATGATGTTCATGATGCGTGGCGTGCGTTCTCACACTGGCGGTCCCGCCACGCGCGCTCGGGTAACGGACGAAGCCAAACACTGAGTCCGTCGATTTCTGCGGGAACTTCGGACCGGTGCGGTGGGAGCGCCCATCGTTCTGGTCCGGTTCGCTTCACGGAGAGCATATGTTCAACGGGAAACTAATCGTCAATTTTATCATCGGCTTGCTCGCGGTCATCGGCCTGTTAGTGGTGCTGGGTACAGGTGCGATGTGGGCAATGCACACCGGAATGATGCACGGGATGCTGTCTTGTGGAG
>MuleDeerLymphnode_DN692_c0_g2_i1
CGACGATCTTCCGATCTCCCCCAACCATTATACTAATCCCATCAGCCACCCTCATCAAAAAAAACATACTTCACCTATCACTGTTAATCTATTCAACTATTCTAGCAACCCTAAGCTTACAATGACTAAAACCCCCTTTAACTCTAATCAAACACTCTAATCCATACCTTTCAATCGACCAAATTTCAGCCCCACTGTTAACACTATCCTACTGACTCCTACCTATTGCAATTCTAGCTAGCCAAAATCACCTAAAACATACAACACAAATACAAACACGAATATTCCTCACATGCTTAGCCTCACTTCAAACACTATTAACCCTAGCCCTCTCTTCAACAAACCTTATCCTCTTTTTTATTATATTTGAGGCCACCCTAATCCCAACAATAATTATTATTACACGCTGAGGAAGTCAAAAGGAACGACTAACCGCAGGAATATATTTTATATTTTACACCCTAATCAGCTCAATACCCCTCTTAATCGCACTTTTAATAATAAATTACCAAATAAACAATCTTAATATCATTTTAATACCAACAACTAACAAACCCAACACAATCATATGACTAGCATGCACAATAGCCTTCATAGTAAAAATACCACTATATGGACTTCACCTATGACTACCAAAAGCCCATGTAGAAGCCCCCATCGCAGGCTCCATGATTTTAGCAGCAATCCTGCTAAAACTTGGAGGCTACGGAATAATACGAATTTCACCCATGCTATGCCTAACCAAAACACTATATTACCCCTTCATCATTATGGCCCTATGGGGGATAATCATAACTAGCCTAATCTGTCTACGACAACCGGACCTAAAATCACTCATCGCATACTCATCAGT
>MuleDeerLymphnode_DN811_c0_g1_i1
TCCCCCGGCATCCGCTGCGCAAGCGTCAGTTCGACGTCGACCTCCGGGTAGCGCTCGCGGTAGCGCGACACGGCAGGCACCGTGTAGTGCTGCCCGAGACTTGTGAAGCAATGCACTTTCAGCCTGCCCGACGGGCGGGCGTGAGCGTCGCTCGCCTCTGCCTCGGCCTGGTCGACATATGCGAGAATCTGCTCACAACGCTGTAGGTACCGCTCACCCGCTTCGGTCAGCGCGATCCGCCGTGTCGTCCTGTTCAGCAGACGCGTGCGCAGATGCGCCTCCAGATCCGAAACGGCGCGCGATGCATAGGCGGTCGTCGAATTCATCTGGTGGGCTGCTGCGGTAAAGCTCCCCGCGTCGACCACTCGGAGGAATACACGCATGTTCTGTAACGTATCCATGCCTTCACCCGGTTGAATCCGGTACGATTGTTGCATATAACAGAAACAATATTGTCTCAGTTCCTGTAAAAATTCCTTGCACCGTTGTCCATTTATTCAGGAATCGAGGCAAAATATAATCGCCCCCGACTCATCTATATCCGAAAGGGAGAAAATCGTGCAGTCTCCGGTAATAAGAGGGACGCTAGCACTCGCGGTTCTTGCATTCTCATTAACAATGGCCGGATGCGCGAGCATGGGCAACAATGCGCCGCAGTCAAAGCAGATCGATCCGGGCTCGCTCGAAGCCGGCGAGGCGATCCACGCAGCCGATCGCGACGCCGGCTGGCCGGCCGCCGACTGGTGGCGGGTGTATCGCGACCCGCAACTCGATGCGTGGATTGCTGCCGCGCTGGCCGGCAACCCGACGCTCGCAGCTGCGCAGGCGCGCGTGCGCGAAGCACAGGCCATGGTTCGCATCGCCCATTCGACCGAATTGCCGCAGATCAACGGCAATCTGTCGCTGATGCGTCAGCAGTGGCCGACCAACCAGTTCTACGGCCCCGGCATCATCGCCGATGCCAACGACTGGAATAACACCGGCACGCTCAACCTGTCGTATCACCTCGATCTGTGGAGCAAGGACAAGAACGCGACCGAACGCGCGCTCGACGTCGCCCACGCGACGTCGGCCGACGCCCGCGCCGCGCGGCTCGAGATCGAGGTCAACGTCGTGCGAACCTACATTTCGCTGTCGATGAACTACGCGCTGCTCGATCTTGCGCACGATACGCTCAAACGACAGGAAGGGCTGGCCGATCTCGCGCGCAAGCGCCTGAAAGGCGGCATCGGCACGCAACTCGATGTCAGCCAGGCCGAAGCGACGCTCCCCGATTTCGAGCGCCAGATCGATACCTATGAAGAAGGGGTCGAACTCGCGCGCCACCAGAGA
>MuleDeerLymphnode_DN244_c0_g1_i1
GCAAATCCAAGTAAAAGTAGTGAACCAAACACTTAACCTTGACACAACAATAATCTCAACACTAACCATCCTATCTACACTAGTACTATTTACCTCCTTTCTACAAAAAAACACCAAATTTAACCTTTCTCCAGAAACAACAATTATAGCATCCTTCATAATCTCAACTATCCCAACAATGCTCTCACTAAAACTCACCCCCCACAGTACATCAATCAATCTAACCATAATACAAACTTCAACCCTCAACATCCACTCAACAATCTCTACCAACCTGAATTCCAACCTATTCCTGTCCGTCGCTCTATTTGTAACATGAGCAATTATACAATTCTCCTCCTGATACATAAAAGATGCCCCAAAAATTAAACTTTTTAAAAAATACTTAATAGCGTTTCTAATCGCCATAATTATCCTAATACTTGCAGGCAGTATAATCCAACTATTCATTGGCTGAGAGGGCGTCGGTATTATATCTTTCTTACTCATTAACTGATGATACGCCCGCACATACGCCAACTCATCAGCCATACAAGCAATAACATACAACCGAATCGGGGATATCGGAATTATCTTAATCCTAGCATGACTTGCCACCAACCAAACCTCATGAGATATACAATCCGTAGCCCCTGACATAAACACAACAATACTAACAAGTGGATTAATCCTAGCCGCCGCAGGAAAATCCGCACAATTCTTCATACACATATGATTACCAAGTGCAATAGAAGGCCCAACTCCAGTCTCAGCCCTGCTCCACTCTAGCACCATAGTTGTAGCTGGCATCTATCTACTAACCCAAATACACCACCTAATTAAAAACTCCAATATCTCCATAAATATC
>MuleDeerLymphnode_DN623_c0_g1_i1
ATCTTCCGATCTCCCCCTTTTGTCTTCTGAAGCGACTGCAGAAGGCAAGTTTGGTCGGGCAGCGGGCAACACAGGCATCCGCTGCCGTCAGCCAGCGGTTGGTAGCGGCCAACCACCAAGCTTCTCGGCTCGTTCAAGCCGTCGGACGGCCATCGGGTCTCAGTCGGTGAACACTCGGGTATGACACGTCCAGGTATTCCGCCTCGACGGCGCCCGCCGTGATTCGGAGATCGTATGCAATATTCCTTCACCGAGAAGAAGCGCATTCGCAAGAGTTTTGCGAAGCGCCCCATCGTTCACCAAGTTCCATTCCTGCTGGCCACCCAGCTTGAATCATTCAGCACGTTTCTGCAAGCCGATGTTCCGCCGGCGCAACGCAAGCCTGAGGGTTTGCAGGCCGCTTTCACATCGGTATTTCCCATTGTTTCGCACAACGGCTTTGCGCGTCTCGAGTTCGTGAGCTACGCGCTGTCGCCGCCGGCATTCAACATCAAGGAATGCCAGCAGCGTGGCCTGACGTACTGTTCCGCGCTGCGCGCGAAAGTGCGTCTGGTGATCCTCGACAAGGAATCGCCGAACAAGCCGGTCGTCAAGGAGGTGAAGGAGCAGGAAGTGTACATGGGCGAACTGCCGCTCATGACGCCGACGGGCTCGTTCGTCATCAACGGCACCGAGCGTGTGATCGTCTCGCAGCTGCACCGTTCGCCGGGCGTGTTCTTCGAACACGACAAGGGCAAGACGCACAGCTCGGGCAAGCTGCTGTTCTCCGCACGGATCATCCCTTACCGCGGCTCGTGGCTCGACTTCGAATTCGATCCGAAGGACATCCTGTACTTCCGCGTCGACCGCCGCCGCAAGATGCCGGTCACGATCCTGCTGAAGGCAATTGGTCTCACGCCGGAACAGATCCTCGCGAACTTCTTCGTGTTCGACAACTTCACGCTGATGCCGGAAGGCGCGCAGCTCGAGTTCGTGCCGGAGCGTCTGCGTGGTGAAGTCGCGCGTTTCGACATCGCGGATCGCGATGGCAAGGTCATCGTCCAGAAGGACAAGCGGATCAACGCGAAGCACATCCGCGACCTCGAAGCAGCGAAGACCAAGTTCATCTCGGTGCCGGAAGACTATCTGCTCGGCCGCGTGCTGGCGAAGAACGTCGTCGACGGCGAGACCGGCGAAGTGATCGCGAACGCGAACGACGAGATCACCGAAAGCGTGCTCGAGAAGCTGCGCGAAGCGGGCATCAAGGAAATCCAGAC
>MuleDeerLymphnode_DN567_c0_g1_i1
CGATCTTCCGATCTCCCCCTGCTTGAACGCGGCCTGGGCGTCACGCCGCCGCGCCGCGTGCAGATCGAATTCAGCCACGCGGTGCAGACGCTGGCCGACCGGTCCGGCGAGGAAGTGCCGGGCGACGCGATCTGCGCGCTGTTTGCCCGCGAATTCTTCGAGACCGACGGTCCGGCCGCGCGCAGCGGGAACGCCGCACGCTGGGAGAACCGTGAAATCGCCTGCGCGGTCGCGGCGGATGCGACGCCCGCCGATGCGGCCGAGCGCGCCGCCGCGGCATTCGCCGCCGTGGCGGGCGTGACGGTCGTGATCGATTCATGTGTATCCGTGCAAGCCGCGGATGGGCGCACGGCGGTATTCGCAGGCTGCCGCGTCGGCGGCGCGCCGCTGCGCCACGGTGCCGGCATGCACACCGACGCCACGACCGCCGCATTCGATGCGATCGTCAGCGCGATCAACCGCTCGGCGTGGCACTGCGCCGATCATCGCGCGGCGGCCTGACCGCCCGCGTCGACACGTCAACGTCAGCGAGCGGTGCAAGACCGTCCGCGCGGGCGCGCAATCCGCGCCGCGCGGGCGAAGAAAAAGCGGCCCAGAAGGCCGCTTCGGACGGGACACGAAAACGAATGCCACGCGCACTCATGTCTCGGTCGCGCACCGCGTCGCCTGCCAGGCAAGCAGGCGCCAGTGTCCCCCTTCCTGCGCCTGCACGGCGGTATAGGCAATCGGAAACACGAGGCCGCCGTTGTTCGTTTCCATTTCGATCAATGCGCGTCCGGTGACGAGACAGGTCTCGTCACCGACCGGCAGGATGTCCTGCGACTGGATCTCGATCTGACGATAGCGGCGGCGGCCGGCGGCGATGGCGTCGATGAACTGCTGCTTCGTTTCCCGCTTGCCGTTGGTGTGAACGTAGAACACCTTGTCGGA
>MuleDeerLymphnode_DN241_c0_g1_i2
CACGACGATCTTCCGATCTCCCCCTAAACCTATTCTCTTCCTTTTCACTAATTACTTTACTTTTATTAATTATCCCCATTATAACTACAAGCTCTAATATTTACAAAACCTATAACTACCCTTTACACGTAAAAACAACTATCTCATGTGCCTTCATTACTAGTATAATCCCCACAATAATATTTATTCATACAGGCCAAGAAATAATCATCTCAAACTGACACTGACTTACAATTCAAACAGTTAAACTATCACTAAGCTTCAAAATAGACTATTTCTCAATAATATTTGTTCCAGTAGCATTATTTGTCACATGGTCCATTATAGAATTTTCCATATGATATATGCACTCAGACCCCAATATTAATCAATTTTTTAAATATCTCCTTCTATTTCTTATTACCATACTAATTCTCGTTACAGCAAACAACCTATTCCAATTGTTTATTGGATGAGAAGGCGTAGGAATCATATCCTTTCTACTCATCGGATGATGATATGGACGAGCAGATGCAAACACAGCAGCCTTACAAGCAATTCTATATAACCGTATTGGTGATATCGGCTTCATTCTAGCAATAGCATGATTCCTAAATAATCTCAATGCCTGAGACTTTCAACAAATTTTCATACTAAACCCAAATAATTCTAATATACCCCTAATAGGCCTCGCATTAGCTGCAACTGGAAAATCCGCCCAATTTGGCCTACACCCATGACTACCTTCTGCAATAGAAGGCCCTACTCCTGTCTCAGCATTACTTCACTCAAGCACAATAGTAGTAGCAGGCATTTTCCTGCTAATCCGTTTCCACCCACTAACAGAGAATAACAAATTCGCACAATCCATTATACTATGTTTAGGAGCTATCACCACTCTATTTACAGCAATATGCGCTCTCACCCAGAACGATATCAAAAAAATCATCGCTTTCTCTACATCTAGCCAATTAGGCCTCATAATAGTAACAATTGGCATTAACCAACCCTACCTGGCATTTCTCCACATTTGCACCCACGCCTTTTTCAAAGCCATGTTATTTATATGCTCCGGCTCTATTATCCATAGCCTAAATGATGAACAAGACATCCGAAAAATAGGTGGCTTATTCAAAGCCATACCATTCACTACAACAGCCTTAATTATTGGCAGCCTGGCATTAACAGGAATACCATTTCTTACTGGGTTTTATTCCAAAGACCTAATCATCGAAACCGCTAACACGTCGTATACCAACGCCTGAGCCCTCCTAATAACATTAATTGCCACTTCCTTCACAGCTATCTACAGCACTCGTATCATCTTCTTTGCACTCCTAGGACAACCCCGATTTTCAACTTTAATAAACATTAATGAAAATAACCCCTTTTTAATGAATTCCATTAAGCGCCTAATAATTGGAAGCCTTTTCGCAGGATTCATTATCTCTAACAACATTCCTCCAACAACAATTACCCAAATAACAATACCCCATTACCTAAAAATAACAGCCTTAGCAGTAACAATTTTAGGCTTCATTCTAGCACTAGAAGTTAGCAATATAACTCAAAATCTAAAATTTAATTACCCATCAAACGCCTTTAAATTCTCTAACATATTAGGATATTTCCCCACAATCATACACCGCCTGACCCCCTACATAAATCTGACAATTAGCCAAAAATCAGCCTCCTCTCTCCTAGACTTAATCTGACTTGAAAATATTTTACCAAAAACAACTTCACTCATACAAATGAAAATATCAGTAATAGTAACAAATCAAAAAGGCTTAATTAAATTATATTTCCTCTCTTTCTTGGTTACAATCATTATCAGCACCATCCTACTTAATTTCCACGAGTAATTTCTATAATAACTACCACACCAATCAATAAAGACCAACCAGTCACAACAACTAACCAAGTCCCATAACTGTATAGAGCTGCAATTCCTATAGCCTCCTCACTAAAAAAACCAGAATCCCCTGTATCATAAATGACTCAATCTCCTAAACCATTAAACTGAAATACAATTTCCACTTCTTCATCTTTCAACACATAACAAACCATCATAATCTCCATTAGTAGGCCAGTCACAAATGCCCCTAAAACAGTTTTGTTAGACACCCATATCTCGGGATACTGCTCTGTAGCTATAGCTGTTGTATAACCAAAAACTACCATTATTCCCCCCAAATAAATTAAAAAAACCATTAAACCCAAGAAAGACCCGCCAAAATTTAATACAATACCACAACCAACCCCACCACTTACAATTAAACCTAATCCCCCATAGATAGGCGAAGGTTTTGAAGAAAATCCTACAAAACCAAGCACAAAAATAATACTTAAAATAAATACAATGTATGTTATCATTATTCTCGCATGGAATCTAACCACGACTAATGATATGAAAAACCATCGTTGTCATTCAACTACAAGAACACAGATC
>MuleDeerLymphnode_DN262_c0_g1_i1
CACGACGCGCGGGCCTTCTTGGCAGTCGCGCGCTCTTGATCTGCGAGTGAACGCAGACTCGGAATCACTTTTCTCTTGTTCATAATGCCTGAAGAACGAAATCTGGAAGGTAAGACCCTGCTATTGGTTGACGGTTCGAGCTATCTGTATCGGGCTTACCATGCGATGCCTGATTTGCGTGGCCCCGGTCGGCTCCCCGCCAGGGCCACGCAAATCAGGCATCGCATGGTAAGCCCGATACAGATAGCTCGAACCGTCAACCAATAGCAGGGTCTTACCTTCCAGATTTCGTTCTTCAGGCATTATGAACAAGAGAAAAGTGATTCCGAGTCTGCGTTCACTCGCAGATCAAGAGCGCGCGACTGCCAAGAAGGCCCGCGCGTCGTGGCAGATGTTCACGATTATGGCAGAGTTTATCGTGGCGACCGAATACCTGTCGGAGATCCGGCCGGCGGTCAGCATCTACGGCTCGGCCCGTCTCAAACCGGATTCGGCGTACTACAAGCTCGCAGTGCAGATCGCGCGCAAGCTGTCCGATGCGGGCTTCGCCGTGATCTCCGGCGGAGGTCCCGGCATCATGGAAGCCGCGAACAAGGGCGCGCATGCCGGCAAGGCGCCGTCGGTCGGCCTGAACATCGAGCTTCCGCATGAACAGGCGGGCAACCACTACCAGGACATCTCGCTGCGCTTCCGCCACTTCTTCACGCGCAAGGTCACGTTCGTCAAGAACTCCGACGCCGTGATCGTGATGCCCGGCGGCTTCGGCACGCTCGACGAGTTGTCCGAAGTGCTGACGCTGATCCAGACGAAGAAGTCGCGCA
>MuleDeerLymphnode_DN58_c1_g1_i1
GTTCTGCAGGCGGTGGCGAAGCCGGGCGACGTGATCGCCGTCGAGTCGCCGACGTTCTACGCGATGCTGCATGCGATCGAACGCATGGGCATGAAGGCGATCGAGGTGTCGACGCATCCGGAATACGGCATCGATATCGCGGCGCTCGCGGCGATCGTGAAATCGCAGCCGGTGGCGGCGTGCATGGTCATGCCGAACTTTCAGAATCCGCTCGGCTTCCAGATGCCGGAAGAGCGCAAGCGCGAGCTGGTCGATTTCGCGACGAAGGCCGACCTGCCGATCATCGAGAACGGCGTCTATAACGAGCTGTATTTCGGCAACACCCACCCGAGCACGCTAAAGTCCTATGACAAGAAGGGGCTGGTGCTGCACTGCTCGTCGTTCTCGAAGAGCCTGACGGCCGCCTACCGGGTCGGCTGGGCACTGCCGGGCCGCTATCGCGATCAGGTCGAGAAGCTCAAGTTCCTGAATACGTTGTCGACGCCTTCCATCTCGCAACTCGCGATCGCGGAATTCCTCGAACGTGACGGCTACGAGCATCACCTGCGGCGGATCCGCAAGGCCTATGCGCAGCAGGCGAACCTGATGCGGGCGATGGTGTCGCGGTTCTTTCCCGAGGGGACGCGGATGTCCAGCCCGGCCGGCGGTTACGTGCTGTGGATCGAACTGCCGCAGAAGATCGACGCGATGCGGCTGTATCAGCTCGCGCTCGAGCAGGGCATCACCATCGGGCCGGGTTATATGTTCTCGATCTCGGACAACTTCAGGAATTTCATCCGGCTCAACTACAGCAGCCCGTGGTCGAGCGAAGTCGAGCAGGCGGTGATCACCGTCGGCAAGATCGCCGCGTCTTGCGCGCGCTGAGGGGGCGCGGTCCGGGCGGATGCCCGGTGTCCGGGTAAGCGACGACGCGGCGCGGCGTGGCGTCGGCCGCTGTGTCGCGTGTGCCGGCGGTTGACGCCGGCGTACTTGCCGTCGTGATGCGATTCGCGCATCGCGCGCGCATCCGGCGACGCTCGTCAGCCGCCCGTGGCGGGCGGGAAAAAGG
>MuleDeerLymphnode_DN319_c0_g1_i1
CCCCCTGGGCGGCTGGACCGGCTGGCGTCTTTTCGTCGTTCGCGAGAAGCGCCCGGAAAGCAGCGTGATTACGTCCTTTATCCTCGAACCCGCGGACGGCGGCGTCGTCGAGAACTTCGAGCCCGGACAGTACATCAGCCTGGCGATCGACGTCCCCGCGCTGGGCCTGCAACAGATTCGCCAGTACAGTTTGTCGGACATGCCGAACGGGCACAGCTATCGCATTTCCGTCAAACGCGAAGACGGCGGCGGCGTCAACCCGCCGGGATTTGTTTCATGCCTGCTGCACGAGCATGTCAATGTCGGCGACGAGGTCAGGCTGGCCGCGCCGTATGGTACGTTCCACATCGACGTCAATGCCAGGACGCCGATCGTGCTGATCAGCGGCGGCGTCGGGCTGACCCCGATGATCAGCATGCTCAAGCGGGCGATACAGGATCCGCAGCGGCAAGTGGTATTCGTGCACGGCGCACGCAACAGCAAGGTGCAGGCGATGCGCGAGCGGCTGCGCGAGATAGCGAAGTCGCATGCCAACTTCCGTCTGACGGTGTATTACAGCGAACCGTTGCCGGAGGATGTGCCGGGCAAGGATTACGACTACGCCGGGCATGTCGACGTCAAGGCGATCAAGAACGAGATCCTGCTGCCGGATGCCGATTACTACATCTGCGGCCCGGTGGCGTTCATGCGGGCGCAACACGATGCCTTGAAGGCGTTGGGCATACACGAGGCCCACATTCATTACGAAGTGTTCGGCCCGGATCTGTTTGACGAGGAATAGACGCGTTGAACGCGCGGTGCGCGCAGCAGGCTGCGCAAGTGGGAGATCGGAAGAGCACGC
>MuleDeerLymphnode_DN6_c0_g1_i2
TTGTGTTTTTTTTATTATAATGGGAATAAACCCAATTATCTTTATTCTCATCTTATCAACAATGATATTAGGAACTATTATTGTCATAATTAGTTCCCACTGATTACTTGTCTGAATCGGATTCGAAATAAATATACTCGCTATTATTCCCATTATAATAAAAAAACACAACCCACGAGCTACAGAAGCATCAACCAAATATTTTTTAACCCAATCAACAGCTTCAATACTACTAATGATAGCCGTCATTATTAACCTAATATTCTCAGGCCAATGAACCGTAATAAAATTATTTAACCCAGTAGCATCTATGCTCATAACAATAGCCCTTGCTATAAAACTAGGAATAGCTCCATTTCACTTCTGAGTCCCAGAAGTAACGCAAGGCATCCCCCTATCATCAGGCCTAATCTTGCTAACATGACAAAAACTAGCACCCATATCCGTACTCTACCAAATTTACCCATCCATTAACCTAAATATAATCTTAATCATTTCCATTTTATCAATTATAATTGGAGGTTGAGGAGGACTAAATCAGACTCAACTACGAAAAATTATAGCCTATTCATCAATTGCCCACATAGGCTGAATAACAGCAGTCCTACCATATAATCCTACAATAACACTACTAAACCTAATTATTTACATTATTATAACCTCCACCATATTCACACTATTTATAGCCAATTCAACCACCACCACCCTGTCACTCTCTCACACATGAAATAAAATACCCGTAATAGCTATCCTGATTCTCGTAACCCTCCTATCAATAGGAGGACTCCCCCCACTATCAGGATTTATGCCAAAATGAATAATTATTCAAGAAATAACAAAAAATGATAGCCTTATCTTACCCACCTTTATAGCAATCACAGCCCTACTAAACTTATATTTCTACATACGACTTACTTACTCCACAGCACTAACAATATTTCCCTCTATAAATAACATAAAAATAAAATGACAATTCTCCACTACAAAACAAATAACCCTTCTACCCACAATAGTTGTCTTATCCACTATATTATTGCCACTGACACCAATCCTATC
>MuleDeerLymphnode_DN417_c0_g1_i1
CCCAAAAACCCCGGCGAATTCGCTACAATGGCAAGCTGCTGTGCTTTCCTGCGTCGTGCTCCGGCCCGCCGCGCACAGCCCCGCCCGATAAAGCCTGACCCTCTTTTCACTACTGCCGAACCATCATGTCGCTCTTCTCCGCCGTCCAGCTTGCTCCCCGCGACCCGATCCTGGGCCTGAACGAAGCCTTCAACGCCGATGCGCGTCCCACCAAGGTCAATCTCGGCGTTGGCGTGTACACGAACGAGGAAGGCAAGATTCCGCTGCTGCGCGCAGTGCGCGAGGCGGAACTGGCGCGCGTCGAAGCGGGCCTGCCGCGCGGCTATCTGCCGATCGACGGTATCGCCGCCTATGATCTCGCCGTGCAGAAGCTGCTGCTCGGCAGCGATTCGCCGCTGATCGCCGCGGGCCGCGTTGTTACGGCGCAGGCGCTGGGCGGCACGGGCGCGCTGAAGATCGGCGCCGATTTCCTGCGCACGCTGAATCCGAAGGCGAAGGTCGCGATCAGCGACCCGAGCTGGGAAAACCACCGCGCGCTGTTCGAAGCAGCCGGCTTCGAGGTCGTCGCGTATCCGTACTACGAAGCGAAGACCAACGGCGTGAACTTCGAAGGCATGCTGTCGGCGCTGAACGGCTATGAGCCGGGCACGATCGTCGTGCTCCACGCCTGCTGCCACAACCCGACGGGCGTCGACCTGACGGAAGCGCAGTGGAAGCAGATCGTCGACGTGGTCAAGGCGCGCAACCTCGTGCCGTTCCTCGACATCGCGTATCAGGGCTTCGGCGAGAACATCGAGGCTGACGCCGCAGCCGTGCGTCTGTTCGCCGCGGCCGAGCTGAACGCCTTCGTGTCGTCGTCGTTCTCGAAGTCGTTCTCGCTGTACGGCGAGCGCGTCGGCGCGCTGACGATCCTCACGTCGAGCAAAGACGAAGCGGCCCGCGTGCTGTCGCAGCTCAAGCGCGTGATCCGTACGAACTACTCGAACCCGTCGACGCACGGCGCCGCAGTGGTGTCGGCAGTGCTCGCGTCGCCGGAACTGAACGCATCGTGGGTGCAGGAACTCGGCGAGATGCGCGACCGCATCCGCGCAATGCGCAACGGCCTCGTCGAACGCCTGAAGGCAAGCGGCGTCGATCGCGACTTCAGCTTCATCAACGCGCAGCGCGGGATGTTCTCGTACTCGGGCCTGACGTCGGCGCATGTCGATCGTCTGCGCGAGGAGTTCGGCATCTATGCGGTCAGCACGGGCCGGATCTGCGTCGCCGCGCTGAACACGCGCAACCTCGACGTGGTCGCCAACGCGATCGCCGCCGTCCTGAAGTAAATCGGCAATCAGGGCGCAGCCGCCTCCGGCGTCGCCCTGCCTGCATGCATAAAACGCG
>MuleDeerLymphnode_DN754_c0_g1_i1
TATTCAACATAGTTTTGGAAGTGTTGGCCACAGCAATCAGGGCAGAAAAAGAAGTAAAAGGAATCCAGATAGGAAAAGAAGAAGTGAAACTCTCTCTGTTTGCAGATGACGTGATCCTCTACATAGAAAACCCTAAAGACTCTACCAGAAAATTACTAGAGCTAATCAATGAATACAGTAAAGTTGCAGGATATAAAATTAACACACAGAAATCTCTTGCATTCCTATACACTAACAATGAGAAAACAGAAAGAGAAATTAAGGAAACAATACCATTCACCATTGCAACAAAAAGAATAAAATACTTAGGAGTATATCTACCTAAAGAAACAAAAGACCTATACATAGAAAACTATAAAACACTGATGAAAGAAATCAAAGAGGACACAAACAGATGGAGAAATATACCGTGTTCATGGATTGGAAGAATCAATATTGTCAAAATGGCTATACTACCCAAAGCAATCTATAGATTCAATGCAATCCCTATCAAACTACCAACAGTATTTTTCACAGAACTAGAACAAATAATTTCACAATTTGTATGGAAATACAAAAAACCTCGAATAGCCAAAGTAACCTTGAGAAAGAAGAATGGAACTGGAGGAATCAACCTGCCTGACTTCAGACTCTACTACAAAGCCACAGTCATCAAGACAGTATGGTACTGGCACAAAGACAGAAATATAGATCAATGGAACAGAATAGAAAGCCCAGAGATAAATCCACGAACCTATGGTCACCTTATCTTCAACAAAGGAGGCAAGGATATACAATGGAAAAAAGACAACCTCTTTAACAAGTGGTGCTGGGAAAACTGGTCAACCACCTGTAAAAGAATGAAACTAGAACACTTTCTAACACCATACACAAAAATAAACTCAAAATGGATTAAAGATCTAAATGTAAGACCAGAAACTATAAAACTCCTAGAGGAGAACATAGGCAAAACACTCTCCAACATAAATCACAGCGGGATCCTCTATGACCCACCTC
>MuleDeerLymphnode_DN369_c1_g1_i1
TCTGCCTATGATTAGGGGCAACCACTAGCCTATACGCCTCAATAACTGCAATATGTCAAAATGACCTTAAAAAAATCATTGCCATATCAACACTAAGCCAACTCGGCCTAATAATAGCTGCCATCGGACTCAACCAACCAAACCTTTCATTTATACATATTTCAACACACGCCTCAACCAAGGCAGCACTATTCTTATGCGCCGGTTCATTCATCCACAACCTACAAAACGAACAAGATATTCGAAAAATAGGGAATATAAAAGCCATACTACCAATCACATCAACATGCCTCGTCATCGCCAGCCTAGCCCTAATAGGCATGCCATTCTTATCCTGCTTCTACTCTAAAGACCCAATTATCGAAACTACCTTCACATCAAAAATAAACACATGAATCCTAATTATAGTCATAACAGCAACTGCTATAACCTCCACCTACTCTATACGAATAATCTACTACACCCTAACTAAATATAATCGAAATAAACCAACCATAATAATCAAAGAAACCACCAACCAAATCAACCCAATCATTCGACTAACAATCCTGTCAATCCTAGCCGGCACCATACTTTCTATTATTACAGCTCAAACAACCTCAGATCCAACCCTCCCAACAACAATAAAACTAACCCCAATACTAGCAATACTAACAGGAATTTACTTAACCATTGAAACACTAGATAAACCAACCACCCACATCCCAAAACATAACCCATTACTTATCCTAATAAACCAACTTGCCTTCTTCAAAATCACCCACCGATGAACACCAAAAAACACCCTAAAAATAGGAACTATAATTGCAACCCAACTGGTTGATCTTTTATGACTAGAAAAAACAGGCCCAAAGACTATCACACTAATAAACAAAAATTCTTCTAAACTAACCAACCCATTAACCGGGCTAATAAAACTATACCTATCATCTATCACAATCACCACAGCATTAGCCTTATTTATAACACACCTCTGACTAGCAACTAACTAAAGCCCCCAAACGCCACCCACACACCAAATCTAAAACTACAAATAATGTTAATAACAGCACTACCCCTAGAATCAAAAAACAACTTCCCCCAAAAGAATACAACAATACTACTCCCCCTAAATCAACAACAACACCATTTAACAAAACAACACTACTAACCACACCCTCATCAAAAAATCACTCCCCACCCGTATATCACCACAAACAAAACAGATACCCTAAAAATCCAACCACATACAAAAAAACAGACCGATTACCCCAAGCCTCTGGATACATATCAGATGATATGGCAACCGAATAAACAAACACTACTAACATCCCACCCAAATAAACCAATATCAACACCAATGAAATAAATGTACTACTCAAACCAGCCATAACACCAGCACCAAAAACAGACGCTAAAGCCAGTGACACCCCCCCAAAATACGGAGA
>MuleDeerLymphnode_DN334_c0_g1_i1
AAATGCTTTACGAGATCCGGTCGCCTGACTCAGCAGGTCGGGCGCAGGAGATCGAGACGCATTCGGATGGTCGCCATGACGATCCGGGCGCGGTGCGGTCGATGTTCTTTGTCGAAGCGCGGGATGTCGTGGTCTGTTGCCATCGTCTTGCGCCAGTCAACGCTTTTCACTTTTATCTGGGGTCATTGCTATGAGGTACATTTCGCTGGAATCGCAAAAGGATGGCATGCTGTTGTTCGCACGTGTGCTGTTGATGGTGCTGTTCGTGTTGTTCGGCTGGGAGAAGCTGGCCGGGTTTGCGGGCACGGTCGGATACATGGCGTCGACAGGCGTGCCGATGCCGACGCTGGCGGCCCTGATCGCCGTGGCCGTCGAGCTGGGTGGCGGCCTGCTGATTGTCGCGGGTTTCTTCACGCGGCCGATTGCGCTGGCGCTCGCCGTCTATACGTTCGTCACCGCGCTGATCGGCCATCGTTACTGGGCGATGCACGGGATGGAGCAGTACCTGGCGATGATCGACTTCTACAAGAACGTCAGCATCAGCGGTGGCCTCTTGCTGCTGGCGCTGATCGGGCCGGGCAAGTATTCGGTCGACCGGAAGTAAGGCGATCCGCCGCGCGGCGCGTGCGCAAGCCGGACGCTGCGCACGCGCCGGGACACACCGCCGCGCCTTCGGGCGCGGTTTTTCGTTCATGTGCCGCCGGCGTCTCCCGGCCCGGATCATGCGACGCGGCGCACTGCGATTGCCGCGCAATTGGCGTAGTCTGGATGCGATCGCGGCCAGCGTGCCGCTGCCCGGATCGTCAACCGCGCTGCGAGGTTCGACGCGATGCGCTTCATCGTTCGGCTGCTGGGGGTTGTCTGCGTC
>MuleDeerLymphnode_DN307_c0_g1_i1
CCTGGCAGTTTCCTCAAGGGGGTATCAAGTACGGCGAGACCCCCGTGCAGGCAATGTACCGGGAGTTGCACGAGGAAACCGGCCTGCGGCCGGAACACGTCAAGGTAATCGGCCGCACACGCGACTGGTTGCGTTACGAGGTGCCTGACAAGTTCATCAAGCGCGAAGTACGCGGTCATTACCGCGGCCAGAAACAAATCTGGTTCCTGCTGCGGATGGTCGGACGCGATTGCGACATTTGCTTGCGCGCGACCGATCACCCGGAGTTCGATGCCTGGCGGTGGAACGAGTACTGGGTGCCGCTCGATGCGGTAATCGAGTTCAAGCGGGATGTCTATCAGTTGGCGCTGACGGAACTGTCACGCTTCCTGCGCCGCCCGGCGCAGCGAGCCGACAAGCCGCGGGGGCCGCGTCCACTGCGCTATCCGCGCATCGTGGAGCCGCAGCCCTTTCAATCGCTGACGATTGTCGACACATCGGTGGTCTGCTCCGAGGTCGAGGTTGGCGCGAGCACGCTCGACGAAACCTCACCTCCCCTGCTCGTCGGCAAATGACAAGCCGTACTGCATGATCGGGCGCGACCTCGTTGTCGCGCCTTTTTTTATGAGGAACGCATATTGAAAGCGATTGCTCTCGCGCTCGCATCGATCGCCGCGCTAGCCGGCTGCGCGCACTCGAACACGTCGTCCAACAAGGATGACAGCGCGTTCACCTACCTGCTCGACCGCCAGTCGGAATGGAAGGAAAACAAGGTCGACACGCTGCCCGCCCTGCCGCAGCCGGGCGACCTGCTGCCCTTCAACGTTTCGCAGAACACGCCGCTCACATTCTTCGTCGATGCGAAGTCGCTCGTGGTCGGTACCGACGGTGTCGTCCGCTATACGGTTGTCGTCACGAGCCCGGCGGGCGCACGCAATGTCAATTACGAAGGCATCCGCTGCGATACCTATGAATGGCGCCAGTATGCAGGCCTCAACGCGGATCACGACGGCTGGGACCGCACGGTTGAAAACGACTGGCG
>MuleDeerLymphnode_DN141_c0_g1_i1
TCGCGATCGTCGACCTGCGGCTCGCGGACGGCGGCGGCCTCGACCTGATCGGCAGGCTGTCACGATCCGTGCCGCCGATCGTGACGATCGTGCTGACGAATCACTCGGCGCCGGCATTCAGGGCGGCATGTGCAACGGCGGGCGCGGACTACTTCTTCGACAAGACCGCCGAGTTCGACGCCGCATGCCACGTCATTGAATCCCTGGTGCGCTCGCATCGAGCGTGCTGCATTTGAAAGTGCCGGAGTGCATCATGTCATCAGCATCCGTTAGCGCAGCCGTCTTGCCGCCGCGGCGGTCCAGGCCGCTTCACGCAGTCGCGCGCGCCGACGCCCCGAAACAACCCGCCGCCCGCTGCTCGGTCTGCGCGATGCGTTCGCTGTGCCTGCCTGTGCAGCTGACGCCCTCCGAGTTCGGCCGGCTCGACACGATCATCTGTGCGACCCGCCATGTCCGGCAAGGCGACACGCTATTTCGCGCCGACGACGATTTCCAGAGCATCTACGCGGTGCGCGCCGGTTCGTTCAAGACGGTCATGATGCATCGCGACGGCCGCGAGCAGGTCACGGGCTTCCAGATCGCCGGCGAGACGCTCGGCATGGACGGCATCGGCAACGGCCATCACTGCTGCGACGCGATCGCGCTCGAGGACAGCGTCGTGTGCATCATCCCCTTCGGCCAGCTGGAAACAGCCTGCCGCGAAATGAAGTCGATGCAGCATTACCTGTATCAGATGCTCAGCAGCGAGATTGTCCGCGAATCGAGCCAGATGCTGCTGCTCG
>MuleDeerLymphnode_DN21_c0_g1_i1
AGGATGACCACGCCATCAGAAAAAGACGCTGCTGCACAGACCGCAATGGGCAGCAATATCATTCAGGTCTCGGGCGATTTGTCCGTGACACATATCGTTATGCACCCCACGGAAGCGGCTCCGGCCGTTTCAAAGCTGTCACGTCATGAGAGAGGCCAACTGTCAGCATGGGCGGAAGAGGTCGTCGCTGCGGAACAAGGCAACGTGTCGACGAAAATCGTACGTGGTGCTTTGAATGCCTACTTGGGCGTTAAGAGTGTCGATGAAATGACCCCGGACATGGTTCAAAAGGCCGGTGTGTTCCTCAATGGATGGCGCAACTGCGCGTTCGGTCGAGAGTTATCCGCTGACGCGATGGTCGCGCAGGTATTGCGCATCTGGACGACCGTTCCACATGTCAAGACAGCGACGATGGAATTCACCCGTACTAACTTCAACCGTGAAGTGTTGAGGACGATGACAGCATGGGAGCTGCGATCTACCCTCGCATATGCAATGATCAAATGGCAGTCGTATTGGGAAGCACGTAATGCGTAAAGTCGACTATCAACGGGAGCCGACATGCTAAATAACATCCTTTTGGGAGCTACTTGGATAGCGTTGGGAGTCGCCGTAATCTGCCTAGTTTGCTCGTTTTTTGTTGGATTTTTCTATCCGGCGTACGCGCAGTGGTACGTCGATCGGAATCGCATTGCGCCGTCTCGCCTTCGCGGACTTTTGCAGTGCGTCGGATGGGCGATTGGGATGTTGTTCGTTGGACTTATGCTTGCCATTGCCAATTCCAAGACAACGCCGCCAGCTGAG
>MuleDeerLymphnode_DN563_c0_g2_i1
TCGATCTGCACGACCCGGATCGTAGCGGGCGTCGGCGTGCCGCAGATCAGCGCGATCGCCAACGTGTCCGACGCGCTGCGCGGCACGGGTGTGCCGTGCATCGCCGACGGCGGCATCCGCTTCTCGGGCGACGTGTCGAAGGCGCTCGCCGCCGGCGCGAATGCCGTGATGATGGGCAGCATGTTCGCCGGCACCGAAGAGGCGCCGGGCGACGTGTTCCTGTATCAGGGCCGTCAGTTCAAGTCGTACCGCGGCATGGGTTCGGTCGGCGCGATGAAGGATGGCGCGGCGGATCGCTACTTCCAGGACAACTCGGCGAATATCGACAAGCTTGTGCCGGAAGGCATCGAAGGCCGCGTCGCATACAAGGGCTCGGTCAACGCGATCATCTTCCAGCTGATCGGCGGCGTGCGCGCGAGCATGGGCTATTGCGGCTGCAAGACGATCGACGAACTGCACGACAAGGCGGAATTCGTCGAGATCACGGCGGCCGGCATGCGTGAGTCGCACGTGCACGACGTGCAGATCACGAAGGAAGCGCCGAACTACCACGTGGACTAAGCGCCGATGAAACCGCTGCTGCGCGCCGTGCTCGTCGTCGACGCATTGCTGTTGCTGGCGTTCGGCGTCCTGTTCCTGCTGACGCCGTGGCGTGCGCTGTTCGACGCGCTGCGGCTCGCGAGCGTCGAGCCGGCGATGGTCGGCCAGGCGTTCGGCATCGCGCTGCTCGGGCTCGCGTGGCTCGCGGCGCATGCCGCAGTGAACGGCGACCTGACGGCGCCGGTCGCGCGTGCGGTCGGTCATGTGTACTGGCTGACCGGTATCGTGACGCTCGTGTGGGCGATCGGCTCGCACGGTCCCGCAGCGAG
>MuleDeerLymphnode_DN318_c0_g1_i1
CCCCTAAGACGTTACACAGGATCGTGCTACAATAGTGGATTCATTTGGGTCTGTAACGTCTTAATTTTTTGGAGTTTTTATGGCAATCGAGCGCACCCTGTCGATCATCAAGCCGGATGCGGTGGCAAAGAACGTGATCGGCCAGATCTACAGCCGTTTCGAAGGCGCTGGCCTGAAGATCATCGCAGCGCGCATGGCGCACCTGTCGCGCGCTGAGGCGGAGAAGTTCTACGCAGTTCACGCAGAGCGTCCGTTCTTCAAGGATCTCGTCGAGTTCATGATCTCGGGTCCGGTGATGATCCAGGTTCTGGAAGGCGAGAACGCGATCCTGAAAAACCGCGACCTGATGGGCGCGACGGATCCGAAGAAGGCGGAGAAGGGCACGATCCGCGCGGACTTCGCCGACAGCATCGACGCGAATGCGGTGCACGGCTCGGACGCGCCGGAAACGGCGAGCGTCGAAGTGGCGTTCTTCTTCCCGGGAATGAACGTTTACTCGCGTTAAGCACTGGCTGACAATTCAGGCAGGCAGGATTCAGCGCACGCGGCAAGGCAGGACACCATGACGAGCGAAACTTCCGTCAATCTTCTCGACTTCGATGCCGAGGGCCTTGTCGCGTACTGCGGCAGCCTTGGCGAGAAGCCGTTCCGCGCCAAGCAATTGCAGCGCTGGATCCATCAGTACAACGCTGGCGATTTCGACGGCATGACCGATCTCGCGAAATCCTTGAGGGAAAAACTCAAGGGGCGCGCGACGATCGCGATGCCGGATATCGTCAGCGATCACGTTTCCGGGGACGGCACGCGCAAGTGGCTGATCGACGTCGGAAACGGCAACGCGGTCGAAACCGTCTTCATCCCGGAAGAGACGCGCGGCACGCTGTGCGTGTCGTCGCAGGCCGGATGTGCGGTAAATTGCCGCTTCTGCTCGACGGGTAAGCAGGGTTTCTCCCGCAATCTGTCGACTGCTGAAATCATCGGTCAGCTGCG
>MuleDeerLymphnode_DN587_c0_g1_i1
ATCCACGGTCAGGTCGTCGGCACGTCGCGCGGCCACGAAGATCCGATCAACGGCTTCTACGCGGTAGGCGAATGCTCGTGCGTCTCCGTGCACGGCGCGAACCGCCTCGGCACGAACTCGCTGCTGGATCTCGTGGTGTTCGGCCGCGCAGCCGGCAACCACATCGTCGAGAAGGTCAAGAACCAGCGCGAGCACAAGCCGCTGCCGGCGGATGCCGCCGAGCGCTCGCTCGCGCGCCTGAACAAGCTCGACAAATCGTCGTCGGGCGAATACACGCAGGACGTCGCCAACGACATCCGTTCGACGATGCAGAAGCATGCAGGCGTGTTCCGCACGTCGGCGCTGCTGAAGGAAGGCGTCAACCTGATGGAAGGCCTGAAGGCGCGTGTCGACAACATCTACCTGAAGGACAAGTCGAAGGTGTTCAACACCGCGCGCGTCGAAGCGCTCGAGCTGGAGAACCTGATCGAAGTCGCATGCGCGACGATGGTGTCGGCCGAAGCCCGCAAGGAAAGCCGCGGCGCACACGCACACAGCGACTACGAACACCGCGACGACGAGAACTGGCTGCGTCACACGCTGTGGTTCAGCGAAGGTGACCGCCTCGACTACGAGCCGGTCCACATGAAGCCGCTCACGGTCGAGTCCGTGCCGCCGAAGGCGCGTACGTTCTAAGCCGAGTCTAAGGAATCTGAAATGGCAAAACGCATTTTTGAAGTCTACCGCTACGATCCGGACAAGGACGCCGCGCCGCGCATGCAGACGTATGAGCTGGACATCCAGCACGAACGCATGCTGCTCGACGCGCTGGTGAAGCTGAAGGCGCTGGACGAGACGCTGTCGTTCCGTCGTTCGTGCCGCGAAGGCGTGTGCGGTTCGGACGCGATGAACATCAACGGCAAGAACGGTCTCGCGTGCCTGACGAACCTGAACGACCTGCCGCAGAAGATCGTGCTGCGTCCGCTGCCGGGCCTGCCCGTCGTGCGCGACCTGATCGTCGACATGACGCACTTCTTCAACCAGTACCACTCGATCAAGCCGTTCCTGATCAACGACACGCCGCCGCCGGAGAAGGAGCGTCTGCAGTCGCCGCAGGAGCGCGACGAGCTCGACGGCGTGTACGAGTGCATTCTGTGCGCAAGCTGCTCGACGTCGTGCCCGAGCTTCTGGTGGAACCCGGACAAGTTCGTCGGCCCGGCCGGCCTGCTGCAGGCTTACCGCTTCATCGCGGACAGCCGCGACACCGCCACCGCCGAACGTCTCGACAATCTGGAAGATCCGTATCGTCTGTTCCGTTGCCATACGATCATGAACTGCGTCGACGTGTGCCCGAAGGGCCTCAACCCGACGAAGGCGATCGGCAAGATCAAGGAGCTGATGGTTCGTCGCGCAGTCTGACATGACGATCTCCATCGCCGCTTCGTTCGCTGCTCAAGAGGAAGGGCAGTCCGGGCGGAGCGGCCCGACGCAAACCGATATGAGCGACACGTCTCACCAATCCGACCCGCACCGTCGCGCCCGCCTTCGGTGGCGCGCCCGCCT
```
