## Supplementary material for "dsRNA-Seq: Identification of viral infection by purifying and sequencing dsRNA": File_S18

```
>H2O_DN1282_c0_g1_i1
TCATCATGAAATCGCTCGTTCAAGTCGCCATGGTTGCTGCTGCGCTCGCTGCCCCGGTTGTCTCGTTCGCCCAGTCGAACGCGCCGGTCACCCGTGCCCAGGTGCGAGCCGAGCTGGTTCAACTCGAACAGGCAGGCTACAAGCCGGCGCGCGGCCAAGATCCGCATTACCCCGATTCGATCCAGAGCGTGACGAATCGTGTTGCCGCGCAGAAAGATCAGACGGCTCAGGCCCAAGGTGTCGATAACAGCGGCTACGGTGCGCAAGCGCAAGGCGGATCGGCTGCCGGTTTGCGCACGGCTGGCGTGCGCCCGGCGACCGCCAAGGAAATGAAGGCGCTGTACCACGGTCTCTAAGCAGCGTGGCGGTTGGTGGCATGTGCTGCTGGAAATACCGCCGAAGTACTCAGGCTGTCCACGGACACACCCGGATCATTCGGGAATGAAAAAACCCGCGAAGCGTTGCGCTATCGCGGGTTTTTGAACTTCCTCGGAATATCGCGGAAGAGGTATTGGTGGAGGCGGCGGGAATCGAACCCGCGTCCAGAAGCGCTCCACGACCAGTTCTACATGTTTAGTTCTGTCGTTTGATTTAACCGCAGCGACGCGGACGAACACGCTGCACTACGGCGATTCGCTAGATTTTCGACCCTGGCGTCGCGACGCCACCAAGGCTTAACTGACGTATATGACCTCTGTCGGTATTGCTACCGGTCTTGCGACACTAGCCCGTCAGTGAACTAGGCAGAGGACGGCGGCCCTTAGGCTGCCAGTGCGAACGTATCGTCGTTTGCAGTTACGATTTTCCCATTGATTAACGAGGTGACGGGTCCTCGACATGCCCTAGCCGCTTCACAACCCCTGGTTTCGACAGGGGTTGTGAAGCGGCTAGGGCATGTCGAGGACCCGTCACCTCGTTAATCAATGGAAAAATCGTAACTGCAAACGACGATACGTTCGCACTGGCAGCCTAAGGGCCGCCGTCCTCTGCCTAGTTCACTGACGGGCTAGTG
>H2O_DN1291_c0_g1_i1
ATACGGCGACCACCGAGATCTACACTCTTTCCTCACGACGATCTTCCGATCTCCCCCTTGCGCTACCGGATTACTTGGGCGATCTCACATATTGCTGGAGTGTGCCTTGAAAAACGTGGCGGAACCGTGCCTAATGGACAGCGGCGTCGCGTAATGCTGCGCAGCAGCCGACGCACTCCTAATTCTCCAGAAATAATATGGTGAATTGGAACGTGTATTTACAGCATTATTGATTATTGGCGACTGCAATCTTTCGTCATCAAATAAGCATGCGCGTTTGACGCGTGTTTATGGAAGATTGTCCTGCCAAACGCCGTGTTTCGACCGCAGTATATTCACAAGGAGCAAAAGAGCATGTCATTCCGTAAAACGATATTGGCAGTTGCCGTGCTGGCTTCCAGCGCAATCAGTATGCCGACTCATGCCCAAATCGCCGGTTCGCAACCGTTGAGCGTAACGGTCGAGCAATCGCAGGCGCTGCTCACTGGCTGGAGCGTGAAGAAGAGTGTGCTTGATAAGGCCGTCTACAACGATGACGGTTCGAAAATCGGCGTGATCCGCGACCTGATCGTGGCGCCGGACGGCTCTGTTTCCGCGGCAATCGTCGCTGCAGGCGGTTTCCTGGGCCTGGCTGCACATGATGTGGCGGTGCCAATCGTCTCGCTCGATGTTCGCGACGGCAATCTCTATCTCCCTGGCGCAACCAAGGCAGCGCTTCTGGCGACGCCTGCATTCGAGTACGCGAAGATCCAGACGCCGCCGAAGCCGAAGCACGTCGACGCCAAGAAGAAGTAAGGCTGCTGCGATGCCGCGATAGCGCGCCCGACCAAGCCGCATGGCTGACGCGGTCGTACGGAGCGGACGCCGGATGAGGACAGCACATGCCTCGTCCGGCGTTTTTATTACGTGGTCTGGTCGGAGGCGGGGTGGGTTGCGGCGCTGCAAAGCAAAAACCCCCGCCTGACTGGGCGGGGGTTTTCAGATGGGGAGCCTGACGATTACCTACTTTCACACGGGAATCCGCACTATCATCGGCGTAGAGTCGTTTCACGGTCCCACCCCTTCCCATCCCG
>H2O_DN1049_c0_g1_i5
CCTACCACGACGATCTTCCGATCTCCCCCACCGCGCGGCCAGCATCCGCCGCGCGTACCTGACGATGGCGCCTGCGATTCGCCCGGCTCATAAAAAAACCCGCCGTTTAACGGCGGGTCAAACAGCCTAATCGAATAACGACAGGCACCCGCTCAGGGAGGAGAAGCGGGGAGCGTCACGCAAGGCGTGCCACTCGATCGCTATCATATACCAACGCCCCGAAAAATAACCTAAGGGTTCAGTAAGCGCCCTTATTGTTCTGTTTTTTGCCAAATCGCCATGAGCTTCCATCCGCTTCATCGTCCGCGCCGGATGCGCCGCGACGACTTCTCCCGCCGCCTGATGCGCGAAAACCATCTGACCACCGACGACCTGATCTACCCGGTATTCGTCGTCGAGGGCACGAACGAGCGCCAGCCGGTGCCGTCGATGCCCGGCGTGGAGCGCGTGTCCGTCGATCTGCTGATGAACGTCGCCGAGCAGTGCGTCGAGCTGGGCGTGCCGGTGCTGTCGCTGTTCCCGGCGATCGAGCCGTCGCTGAAAACGCCCGACGGTCGCGAGGCGGCCAATCCCGAAGGCCTGATCCCGAGTGCGGTGCGCGAGCTGAAGAAGCGCTTCCCCGAACTCGGCGTGCTGACCGACGTCGCACTTGACCCGTACACGAGCCACGGCCAGGACGGCATCCTCGACGAACAGGGCTACGTGATCAACGACGACACCATCGAGATGCTCGTCGAGCAGGCACGCGTGCAGGCGGAAGCCGGCGTCGACATCGTCGCGCCGTCGGACATGATGGACGGCCGCATCGGCGCGATCCGCGAAATGCTCGAAAGCGACGGGCATATCCATACGCGGATCATGGCTTATTCGGCCAAGTACGCCTCGGCGTTCTACGGCCCGTTCCGCGACGCGGTCGGCTCGGCCTCGAATCTGGGCAAGGGCAACAAGATGACCTACCAGATGGATCCGGCCAACAGCGACGAAGCGCTGCGCGAAGTGCGCCTCGACATCGAGGAAGGCGCGGACATGGTGATGGTCAAACCCGGCATGCCGTATCTCGACATCCTGCGCCGCGTGAAGGACGAATTCCGCTTCCCGACCTACGTGTATCAGGTGAGCGGCGAATACGCGATGCTGAAGGCTGCGGCAATGAACGGCTGGCTCGATCACGACAAGGTCGTGCTCGAATCGCTGCTCGCGTTCAAGCGCGCCGGCGCGGACGGCGTGCTGACGTACTTTGCGCTCGACGCGGCGCGTCTGCTGAAGGCGCAACGCTAACCACGCACCGTCGGCCCCGACGCAAAACGGCGACGCACCACAG
>H2O_DN616_c0_g1_i1
TAGCGCGATCAAATGGATATTCAGCATGGCACGGCTGGTCGGGAACATAGAGTCTTGCTAGCCGTGCCATGCTGAATATCCATTTGATCGCGTTAGGAAATACCCGAAGGTCCGATGGTGCACAGCCGCGTAAAATCCGCTCGCGGCGCGCTAAAGCGTACGGTCGTGCGAATCCTAGGGAGAAAACTCTAACTTACAAGCTTGTTTGGTTTTAAACGCAGTCGTCATAATGAGCACGCCTTTGATCGGAGGAGACACAATGAAACAAAAACTGGCCATTACGGGGGCCGCTGCGCTTGCGTTTGCGTTTGCAAGCGGTGCGGCACACGCGCAAGCAAACAGCTTCTACGTCAGTACCGGGTGGTTCCACCTCGCGCCGCAGGACACCAGCAGCCCGCTGTTCCTCTATGGAGTCGGGGGCACGCCCATCAACCAGTCCGTTCCCAATACGGGCGCCGGCATCAACGATGCCGACACTCTCGGGTTGGCAACCGGTTACTACTTCACCGACCACATCTCCACCGAGTTCGTCTTTGGCATACCGCCGAAGTTCGACATCACCGGCAAGGGTCGGTTCTCAAATTTTGGCGTGCTCGGCCACGCGTACCAGTGGAGCCCCGCGCTGCTGCTCCGCTATATCTTCACCGACGCACCCGCCAAATTCCGGCCGTATGTCGGCATCGGCGCGACGTACGTCTGGTTCACCGGCGCGAAGATCACGAACGGCTCGTTCGAAAAAGGCGTGCTCGGCGGCCCGACCACGGCGACGACCAGCAACCAGTGGGCGCCCGTGTTCAACGCCGGCTTCACGTACAACTTCAACGAGCGCTGGTTCGCCGGCCTGTCGCTCTCGTATGTCCCGGTGAGCGTCACCGCCACATTCACGACGGCTCGCGCCACCCCGGTCGGCACACTGACCGAAACGTCGAGGGCGCGGATCAAGCTCAACCCGATCGTCTCGTACGTGAACGTCGGCTACCGTTTCTAAGCGTAGTCGAATATTTGGGGAATGGTTAATCCCGCTGCAACTTGTAGCGGATTTTTCCCAGTGTTACCGCCGACACGATGCAAGGCGCCCAGGCGGTGTCCGTCCGGGCCGCGTTTCTTGCCCGCCCTGCCTCGCCGTGCTATGCGGTCGAATCCAGCGCGTGCGGGCCGATCAGGTCGATCCGGTCGGTGCAGATCGCGTCGACGCCCCATCTTGCGAGTTGCAGCGCCCGCGCCGGGTCGTTGACCGTATACGCGAGGATACGCAGCCCCGTCGTCTTGATCGCGCGCACCAGCGGCTCGTCGAGTTGCGTGTGGTCCGCATGCAGCGACACGCAGTCGAGCGCATCGACCGCCTGCGCGCGCCAGTCGTCCGGCACCGCCTCGTACAGCATCCCGC
>H2O_DN1163_c0_g1_i2
GACGATCTTCCGATCTCCCCCTAGCTGCGCGCACGAGCGGCCGGCCGGCGTGCTGCGCATGCACAGCTTCGCGAGCGTCGGCCATCATTACGTGCTGCCCGCGCTGACGCGCTATCACGCGCACTATCCGGATGTGTCGGTCGAGCTATCGCTGTCGCAGCGGACGCCCGATCTGTTCGACGGGACGAGCGACATGGCGGTTGTCGCCGCGGCGTCGCTGCCCGATTCGGAGCTCGTGTCGCACTTGCTCGGCTCGACCTTCAGCATTCTTTGCGCATCACCGGATTATCTACGCACGCACGGCGCGCCGGCGCATCCGCGGCAACTTGACGCGCACGCTTGCCTGGCGCTGCAGACGCCCGCGTTTCCGACGCACGAATGGCTGCTCGAAGGGCCGGACGGGGTGGAACAGATTCGTGTGAGCGGGCCGGTGCAGACCAACACGGCCGAATCGCTCGCGCTGGCGATCCGCGCCGGAATGGGGATCGGGATGCTGCCGCTCTATTCGGCGATCGATGCGCTGGGCGACGGGTCGCTCGTGCGCGTGCTGCCCGGGCACACTCTGCAGAAGATGAATATCTACGCACTGTATGCGTCGCGCCGTTTCATCGACGCGAAAGTGCGCACGTGGGTCGAATTCCTGCGTGCGAACCTGCCGGAGATGATGGCACGCGATGTCGAGATGCTCGCGGCGATCGACCGGCGTTCACAGAGCGCCGGGGCGGCTACGCGCTGAGTGCGCGCGCGCTCGGTTCGATGGTCGGAGCGATCGGCGGGGC
>H2O_DN966_c0_g2_i1
TTGCATATGGGTAATTCCCATTATCTTTTTGGCAATTACAGTATGACCTGTAATGCCCGGAGTGGATCAGAACTATCAAGGGCTGCTTGCATAGCATATCTAGCCTGCCCAAATTCAATGTTCGCCATTGGTGGTATACTCATGAATTTGCTCAGGTTAGCATAGTATGAGACTGCCAAACCCTTATAGGCTTTGTACATTGTTCTTTCCCATTCCGACTTGTTAGCGAATTCATTCTTCTTAGATGTTATCCTAGCCTTACGTTTCAGTGCTATAGTGCTCCTACTCCCTCTAGCTACGGCATCTTTAATTTTATTAAATTCGAGTCGTTCTCCGAAATTTTTCCAGACTTTATAAGCATAATCATTTACCCCTGGCCAAAATGATGGATCATCTATTTCGTATGGTATTTCATATGCTTCATTGTCTGTTATTATCTTAGTTTCAACCGGTGCCCAGGTATCAGTCGAGATACCGCCACACACCCTGTGAGCTGTGTGTATGTCGCGCACAACGTCATCACCAACTCCGAATATCTTAGTGACACGTTTGTCGAGTTGTTCTTTTATCGCTGTTACCGCAGATTGTACCCGCGTTCTGTTTGCCAGGTCGCGCAATCTAGCCTGGTCTGCTTCCATAACTCGTACTACTGACAGTGGTTCGTTAGACTCAATCCTACTGTGTACAAGAGTAGCACAAGACCTACTTAAGTACTGAGCCCCAAGACCATCGCCTCCGCTCATACCGTGTTCCACCCTCAGAAATTCACTTATCGAAAACAAGTTACACTTCGCCGGCTGTGCTCGCGCATTTATCCGGTGCATAGCGTCCATTATTCTTACTGCTGTGCTCACGCGGTTGAGACTAATCATAACATCATCACCGTTGTGTACCGAGTCTTGAACGTCATCCAGATCAAATACGCCAGCTAATTTCATATACGCCCAGTTTAGCACAGTATTCATAAATGTGGTTAACCGCCATCCTGACAGTAATGTACCTTGTAGTCTGTACCACTCCTTGGTATCAGGATCTAGTACCCACATGTGTCTGACGGACTCACACACCCAGTTCATCGCCTCTGCTTGTTCATCAGACATGTTGCGACTAAATGTGTCCCTGAAAGCGCACAAAACCGTATACATACTAGCTATTGAATGCTGAGAATTGAAGTCATCATAATCGAAGCAGAAACTAGAGGCACCGTCCAGCATCATGTTCACCCGTTTGTGCACCTTTGCTGCCTCTGCCTGGTCACCTACTGGGAACTTGTGAGTGAGAACATCCTCGCACCTGAACATTGCAAAGTTAGTTATCAGAGTACTTCGTAGATCCGTCCCGTAGATAGCACGTTGCTTGCCCCATTCGTACTTCGTCGACGTCCAAGCTCGTACCTCAGGCGGTGATGCTATCATTCTAGATATTTTGTGTTTGGGCATTTTGTTAACAGTTATGAACTTGTTCCTAGTATACTGACCAGGATAGATATAATCGTTGTCTTCTTCGTATTGAGAGTGGACACTGCCACCTGGAACCCACTCCCATCTGTTTGCAGTGTAGTCATCCCACGTCATAAAGGGATATTTATACGTCTGCTTTGATCCTTCGAACATGTCGCGCACACACGAATATAGCCGTGCTTGATCAACTACAGCCACGTCGGGATTCAAGCGATGATCCTTTTCAGCTTGCCAAGAGACATGGCCAACACCTCGGTTCATCAATACTGCTAACTCGAATAGTTCAGTGAGTGGTTCGTAATCAGCCGTGTGTATGCTCTTGATCTGCCCACTACTGGCCTTGAGACGTGCAGTCAGAGCATCAGGCCCAGGCTCACCGACCCATATTGCTCTAGAATCCAAGAAAATTGGTACAAATTTTTCACTTAGTGTCAGGACATATGCGAGAATAGTAGCTACTGCTGCTTCAAGATCTACTTGTAAGTTCGCGAGCAGCTCAACTACACACATTAAGTAGTATTTACGTCTAGGCGAGACCTTTGCGGCCGCTTCTACTAGCTCGTCTGGCCGCAAGTGAGTATGATGTTGAGCAGTGACCTTAGACCTGGTGTATAGCCGTAAACCCTTGAAGTGTTTGGGTCGTATATTGCGGTCTACGTCCAAGATATTCGCTAGCGAATCCATAACGGTAGGTGTGTTATAACAAAACCCTGCCACCTGTGAGTACGTCGCAGAAGCCTGGCGACGCGCCGCTGGGCTTAAAATTGTCATGTTGGTATCAGTCTGTACGTACAAGGCATAAGTGTCACTGAACCTCAATGCTGTTACATTTGCAGCGTAGGTGTGCGATTTGT
>H2O_DN972_c0_g1_i1
AGGTCTGTGCAGAAATCAAACAAGTATGTTTATAAATTATGTATGATTGTTTCGATGGTTTGTTTAAAAATCACACATGGGTGACCTACCCTTAGGTCACTGGAGAACGGTATGGCAGATCAACGACTGGGCACCCCGGCAACGAATAAACCCGGCAAGTGGGTTCAGACTGAGCGAAAAACACATGAAGCTTGGGCGCAGCTGGTGATGCGCAAGCCTCGCGCTGCTGCGCTGGCCCATCATCTTGTCGCCCAAATGGGCCATCAAAACGCTGTGGTCGTGTCTCAAGCCGTGCTGGCAAAGCTCATGGGGTGCAGCGTGGAAACGGTCAAACGGGCCGTCCGTGACCTGGTGGCCGAACGGTGGATTCAGGTTGTCCGCATCGGCAAGGGAAAAGAATCGGCCTATGTGGTCAACGACCGCGTGGCGTGGGGCCAGTCCCGCGACCAGCTTCGACTATCGACGTTCTCTGCCGTGGTAGTGGCCGACCTGGAGGACCAAGAGGAAGGCTTGCTTGGTCATAGCGACTTGCGGCGAATTCCTTCGATTTACCCTGGGGAGATGCAGCTACCGATCGGCCCAGGCGAAGATCCGCCGAGCCAACCGAGCATCCCCGGCATGGAGCCGGATCTACCATGCCTTAGCGCGCAGGATGAGCTTGAGCGACGCGGCCAGATGCGCCTCACTGAAGACTGATCCGCGTTTATCGCACCACCTCATATATTTCGCATTCCTGATGTAAATTTTCGGGGTGACGTTACGAAACGAAACGCGCCTCAAATCCTTGCCACGTAAGGATTCGAGAGAAGCGCGTTTCGAATCGAAACGTTTTTCTCAAAGATTTTTGTAACGCGTTTAGTGTCGACAAATCAGAGGCTTGCAGTCGGTTTTTGGGCTGCTCGTTACGTGCGTAATGTCTGTGCTTTTTGAGGGAGGGGAAATGGGCGAAATCGAGGGTGTGCAGGAGCCGAGCGAAGGCATCGACGTCGGCCACCAGGT
>H2O_DN933_c1_g1_i1
GCAGCGTAGGTGTGCGATTTGTATGCAAACGAAGACGTGTCAGACGTAGTAAAATCACTAATTACTGCGGCAGGTACGATGTCAAACAAGAAGTGAGTGGCTTTCTGACGCGATACAGCTTGTACTCTGTTCCTGAATCTAATCCACGCAGGGTACGTACCTGGTTCCTGCAGTATGTACCTTGTAGGGCGGGGTCCGTGTGAGGGTTCGATTACGTTTACTCTACTAAAACATTGTCCGCCTGTTCTATCAACTCTTCGTGGGCAGCGCCAGCTGTAGGTTCTCCGGTAGGCATTACGGCTGGCATCGTAAGACCTACCACTCCTAAACCCTGCTGAGTACGACGCACACTACCCCAGTAGTTCTTAAGTTCGCCCGCATTGATCACCTGAATGCCGGTCGAAACAGGCTTAACATAATCAAGATTGATTCGACTAGCATGATACACCGCATGCGCACCAGCCTGCACTTGAGTATCATATATAGTGGTGCTGACTTCTACAGATCTGAAGAATGCTGGTGAATTCAGTCTAGGTAGTTCAACGAAATGTCTAGCTCTGCGTTCGATGGCAGTAACGAATACTTCCATCACGTCACCGTCAGTGACAAATTCAGGTATGTGTGTCCATGTGTCACTGTTGTCAGCATAGAACTTAGTTAAGCCGTGTGTATCGCCATACACTTCGAAGTGAGTGTCATACCCGGCTACCCTCAGTGCCCAGGCCAACTTCCATGCTTCGAGTTTATCATACACGGCACCCTTACGGAGATACTTGTTAGCAGCCTTAATGACAAAATTCCCACAGTAAGGATTTGCAGTATCAAACGCAGCTACTGGAAATATCATGTATGGTGAACATGCCACAGGTACACCCACAACCACTAAATGATCATCAACAATGTTATAGCCAGCGGGCTCAATGACCGTGATGGGTACTTGTGTAACAGCATCAAATTCTAGAAGATCTGGATAAGTGACATACACATCTGACATCCCATTTAGGGGCGCATCTTGTCCGGTACAACATGCTAGTGCGGCCTGAACGAACGTCTCCGGTTGCAAAAACGCTCCATCTTCATAGCTGTCATCTATAGTTGTGCCGAAGCCTGTTTTCTTAACGCGACGTAAGTATAGTCCGGTGTTTAACGCTACTGACACCTGCATCGCGTAAGTGAACACCAGCTCGGGTTTCGCCATGATAGCAGACCAGTCTTCTAGGGCTGTAGCCTGAATCAACGCTGCATCACCTGATAACAAAAAGGGGTACCTTCCTCGAATAGACCCAAATTTTGGTATATTGACCAATGCGTCATGCATCAGCCAAGCGTAGCCCTCAGCGCAGTTAGGGACAGGTTTCATCATAATTTGAGCTAACAGTTGTGCTGCAGTGTAAAACTGATTGTACAGCCTGTTATGGTTCACGTACTTACGAAGTGCCGATAACATTACTTTAGACGAGGGA
>H2O_DN966_c0_g1_i2
AACTATCTCCGTAAGGGTGCCGTGTATGATAAACTCGAAGCATGGAAGTTGGCCTGGGCACTGAGGGTAGCCGGGTATGACACTCACTTCGAAGTGTATGGCGATACACACGGCTTAACTAAGTTCTATGCTGACAACAGTGACACATGGACACACATACCTGAATTTGTCACTGACGGTGACGTGATGGAAGTATTCGTTACTGCCATCGAACGCAGAGCTAGACATTTCGTTGAACTACCTAGACTGAATTCACCAGCATTCTTCAGATCTGTAGAAGTCAGCACCACTATATATGATACTCAAGTGCAGGCTGGTGCGCATGCGGTGTATCATGCTAGTCGAATCAATCTTGATTATGTTAAGCCTGTTTCGACCGGCATTCAGGTGATCAATGCGGGCGAACTTAAGAGCTACTGGGGTAGTGTGCGTCGTACTCAGCAGGGTTTAGGAGTGGTAGGTCTTACGATGCCAGCTGTAATGCCTACCGGAGAACCTACAGCTGGCGCTGCCCACGAAGAGTTGATAGAACAGGCGGACAATGTTTTAGTAGAGTAAACGTAATCGAACCCTCACACGGACCCCGCCCTACAAGGTACATACTGCAGGAACCAGGTACGTACCCTGCGTGGATTAGATTCAGGAACAGAGTACAAGCTGTATCGCGTCAGAAAGCCACTCACTTCTTGTTTGACATCGTACCTGCCGCAGTAATTAGTGATTTTACTACGTCTGACACGTCTTCGTTTGCATACAAATCGCACACCTACGCTGCAAATGTAACAGCATTGAGGTTCAGTGATACTTATGCCTTGTACGTACAGACTGATACCAACATGACAATTTTAAGCCCAGCGGCGCGTCGCCAGGCTTCTGCGACGTACTCACAGGTGGCAGGGTTTTGTTATAACACACCTACCGTTATGGATTCGCTAGCGAATATCTTGGACGTAGACCGCAATATACGACCCAAACACTTCAAGGGTTTACGGCTATACACCAGGTCTAAGGTCACTGCTCAACATCATACTCACTTGCGGCCAGACGAGCTAGTGGAAGCGGCCGCAAAGGTCTCGCCTAGACGTAAATACTACTTAATGTGTGTAGTTGAGCTGCTCGCGAACTTACAAGTAGATCTTGAAGCAGCAGTAGCTACTATTCTCGCATATGTCCTGACACTAAGTGAAAAATTTGTACCAATTTTCTTGGATTCTAGAGCAATATGGGTCGGTGAGCCTGGGCCTGATGCTCTGACTGCACGTCTCAAGGCCAGTAGTGGGCAGATCAAGAGCATACACACGGCTGATTACGAACCACTCACTGAACTATTCGAGTTAGCAGTATTGATGAACCGAGGTGTTGGCCATGTCTCTTGGCAAGCTGAAAAGGATCATCGCTTGAATCCCGACGTGGCTGTAGTTGATCAAGCACGGCTATATTCGTGTGTGCGCGACATGTTCGAAGGATCAAAGCAGACGTATAAATATCCCTTTATGACGTGGGATGACTACACTGCAAACAGATGGGAGTGGGTTCCAGGTGGCAGTGTCCACTCTCAATACGAAGAAGACAACGATTATATCTATCCTGGTCAGTATACTAGGAACAAGTTCATAACTGTTAACAAAATGCCCAAACACAAAATATCTAGAATGATAGCATCACCGCCTGAGGTACGAGCCTGGACGTCGACGAAGTACGAATGGGGCAAGCAACGTGCTATCTACGGGACGGATCTACGAAGTACTCTGATAACTAACTTTGCAATGTTCAGGTGCGAGGATGTTCTCACTCACAAGTTCCCAGTAGGTGACCAGGCAGAGGCAGCAAAGGTGCACAAACGGGTGAACATGATGCTGGACGGTGCCTCTAGTTTCTGCTTCGATTATGATGACTTCAATTCTCAGCATTCAATAGCTAGTATGTATACGGTTTTGTGCGCTTTCAGGGACACATTTAGTCGCAACATGTCTGATGAACAAGCAGAGGCGATGAACTGGGTGTGTGAGTCCGTCAGACACATGTGGGTACTAGATCCTGATACCAAGGAGTGGTACAGACTACAAGGTACATTACTGTCAGGATGGCGGTTAACCACATTTATGAATACTGTGCTAAACTGGGCGTATATGAAATTAGCTGGCGTATTTGATCTGGATGACGTTCAAGACTCGGTACACAACGGTGATGATGTTATGATTAGTCTCAACCGCGTGAGCACAGCAGTAAGAATAATGGACGCTATGCACCGGATAAATGCGCGAGCACAGCCGGCGAAGTGTAACTTGTTTTCGATAAGTGAATTTCTGAGGGTGGAACACGGTATGAGCGGAGGCGATGGTCTTGGGGCTCAGTACTTAAGTAGGTCTTGTGCTACTCTTGTACACAGTAGGATTGAGTCTAACGAACCACTGTCAGTAGTACGAGTTATGGAAGCAGACCAGGCTAGATTGCGCGACCTGGCAAACAGAACGCGGGTACAATCTGCGGTAACAGCGATAAAAGAACAATTCGACAAACGTGTCACTAAGATATTCGGAGTTGGTGATGACGTTGTGCGCGACATACACACAGCTCACAGGGTGTGTGGCGGTATCTCGACTGATACCTGGGCACCGGTTGAAACTAAGATAATAACAGACAATGAAGCATATGAAATACCATACGAAATAGATGATCCATCATTTTGGCCAGGGGTAAATGATTATGCTTATAAAGTCTGGAAAAATTTCGGAGAACGACTCGAATTTAATAAAATTAAAGATGCCGTAGCTAGAGGGAGTAGGAGCACTATAGCACTGAAACGTAAGGCTAGGATAACATCTAAGAAGAATGAATTCGCTAACAAGTCGGAATGGGAAAGGACAATGTACAAAGCCTATAAGGGTTTGGCAGTCTCATACTATGCTAACC
>H2O_DN864_c0_g1_i1
CTCACGACGATCTTCCGATCTCCCCCTAATTGACGATACACAAGATGCTGATGCAGTTAATAAGAACGATAAAGGTATTAATGCTGCTGATTTAGTTGATTTATCAGAAGATAAAAAATGGTTAAATAAGAATACACCTGAATTTAGTAAATCAATTGAATACTTAAAAGGTGGTGGAAATATAGAAGCTATTGAAAAAAAGTATAAATTAGCAAAAGCAGTTAAAGACGAATTACTAAAAGTAAAATAGTATGAAAATAGTTATAAAAAGAAATGACCAATGGCCTGAAGTAACTATTGATACAGAAGGTTTAGATAAAAGTTGGCAATTTGAACAAGCTTTTAAGTTAGCTTTAAAACAAGAAGGATATACTGAAAATTTTATTTTTGAAGTTTTTAATGAAACTGAAGAAACTGAAGATTAAACAAACAGGGTAGCCGAAAACTGAATAGAGTAGGCAAAGTAAACAATCAAAAAACAATTATTATGAGTGCACTTATTAATTTAAGCATTAGAGTAGACCAATTGCAAAAGCAAAAATTTGTAGCAGGTAAAGATGGTAAAGTATATTATAATTTTACTATAGCAGTAAATGACGATGCGAATCAATTTGGTCAAAATGTATCAGCTTATGATTCTCAAACAAAAGAAGAAAGAGAAGCAAAAAAACCAAAGTTATACATTGGAAATGGTAATGTTATTTGGAATGATGGAAAAATTACTACGGTTAAAAAAGAAAACGTTGCTGAAAAAGCACAAACTGTAGAAGATAATTTACCTTTCTAAATTAATTGGGTGCA
>H2O_DN684_c0_g1_i1
GATCTTCCGATCTCCCCTTTTGTCTTCTGAAGCGACTGCAGAAGGCAAGTTTGGTCGGGCAGCGGGCAACACAGGCATCCGCTGCCGTCAGCCAGCGGTTGGTAGCGGCCAACCACCAAGCTTCTCGGCTCGTTCAAGCCGTCGGACGGCCATCGGGTCTCAGTCGGTGAACACTCGGGTATGACACGTCCAGGTATTCCGCCTCGACGGCGCCCGCCGTGATTCGGAGATCGTATGCAATATTCCTTCACCGAGAAGAAGCGCATTCGCAAGAGTTTTGCGAAGCGCCCCATCGTTCACCAAGTTCCATTCCTGCTGGCCACCCAGCTTGAATCATTCAGCACGTTTCTGCAAGCCGATGTTCCGCCGGCGCAACGCAAGCCTGAGGGTTTGCAGGCCGCTTTCACATCGGTATTTCCCATTGTTTCGCACAACGGCTTTGCGCGTCTCGAGTTCGTGAGCTACGCGCTGTCGCCGCCGGCATTCAACATCAAGGAATGCCAGCAGCGTGGCCTGACGTACTGTTCCGCGCTGCGCGCGAAAGTGCGTCTGGTGATCCTCGACAAGGAATCGCCGAACAAGCCGGTCGTCAAGGAGGTGAAGGAGCAGGAAGTGTACATGGGCGAACTGCCGCTCATGACGCCGACGGGCTCGTTCGTCATCAACGGCACCGAGCGTGTGATCGTCTCGCAGCTGCACCGTTCGCCGGGCGTGTTCTTCGAACACGACAAGGGCAAGACGCACAGCTCGGGCAAGCTGCTGTTCTCCGCACGGATCATCCCTTACCGCGGCTCG
>H2O_DN921_c0_g1_i1
GTCGGGAAACAGCGCGAACAGCAAAATGATTCAAGGATGTAACGTAACGCGCGCAGGGAAAACTGAACCGACGCCGGCGGCCAACACCACGCCCGGCACGCGAAAGATGCGGCCGCATGACGCGTGAACCCGAGTAGACGAAATACGGCGTAAACCTCAGAATGCCATCCAGTTTATGCGCCGCCGCGGCGCCACGCGTTTGTCTTGTATCAAGCCTGAATCCTGATGCGTTTTTGTTTCGGAAACACCGTCACGTTGATAGGGAAGATGGCCGGTTCAAGCGCGTTTCTGCCGCGCCAAGACGCCCGGGCGTTCAGGCGTGGAGATAAACTGGCTCGCGCGCCCGACGGGGCGTCAGGCGGTCCATCTGCAATCCAACCGTTTTTAACGAGATTCCAAAGTTCTATGTCGAACGAACACGCCCCCCACGATCAAGCAGTCGAGCATGCCGCTCGCTCCGGCGATCCGCTGTCGCGTTGGGTCGCCGTCTTTACCGCCATCCTGGCTGCCGTCTCCGGCCTGCTGCACTACGAAGAAGGGGTTCTGCAGACCCGGGCCCTGATCTCCAAGAACGACGCGGTCCTGTTGCAGAGCAAGGCGAGCGATCAATGGAGCTACTATCAGGCCCAGTCGAACAAAGGGCATCTGATGGAACTCGCCGCTGAAACGGCGCCTGCCGAAAAGCAGGCCTATTACCGCGATCAGATCGGCAAATACGAAGAGCGGAAGAAGGAAGCGACGGCCAAGGCGCGCGACCTGGAGCAACAGGTCGAGGCGGCAAACCGTCAGTCGGAGAGCAATCAACACCCGCAACACATGTTCGGGCAGGCGCTCGCGCTGATCAGCGTGGCGATCTCGCTGGCCGCCATCACGTCGCTGACCAGCAGCCGCAAGCTCTTCGTGCTGGCAGGACTCACCGGGCTGGGCGGCCTCGGTGTCGCCATCGCCGGCTTCCTGCATCTGTAAGCACGCGAGTCACCCTCGCCGCCCGCCGGGCGGCCATGCTCCCCTCGGCCGCCCGGGCTGCTTAACCGCCCGGGCAGGTCTTCGCGCGATTGTCGAGGTTTTCGCGCTCGACGGTCAGCAGTGCCGATCCGTGCGCACC
>H2O_DN860_c0_g1_i1
GGCGTCGTCTGGGATTCGGAGTGGACCTGGTGGGAAATCGGCGGCTGGCACTTCGCGTTCGTGGTGGAAGGCCACGTCGGCTACTGGCACACAGGCGGCAACATCCACAGCAGCATCTGGGAAGCCGGCGCGACGCCGGTATTCCGCTTCATCAAGAGCGCCGGGCAGGTTCGCCCGTTCGTCGAGGCCGGTGCGGGCGTGCGCGTACTGTCTCATCCGACGATTTCGACAGACTATTCGATGTCGACGGCATTCCAGTTCGCGGACATGGTCGGCGTCGGCGCGCAGTTCGGGCAGCGGCAACAGTACCAGGTGGGCTACCGCTTTCAACATGTGTCTAACGCGGGTATCAAAGAGCCGAATCCTGGTATAAATTTCCACCAGTTCTATCTGCAGTACAACTTCTGATCCGCACGCCCGCGCACGGCGTGCGCGTTGCCGAGGAGCAGGGCGATGACGAAGGTGATCCATGCGATTCGCGCACTCGAGCGCGATCGGTTCCGGGCGATGGTGGAAGGCGACGGCGAGGCGCTCGACGCATTGCTGTCCGACAAGGTGTTCTACGTTCACACCAACGGCAAGCGGGAAACGAAGCAGCAGTTCATCGACGCCATCGCCGCCGGCCGCCGCCGCTATCGTCAGATCGAGATCCAGTCGCAGGACATCCTGCCGGTCGGTGACGAGACCTGTCTCGTCACCGGACGCGCATTGATCGAAATGGAAACGAACAACGGCGGCCTCGTGTTTCCGATTGCCTATACCGCCGTGCAGGCGCAGGAAGGGGGACACTGGCGCCTGCTTGCCTGGCAGGCGACGCGGTGCGCGACCGAGACATGAGTGCGCGTGGCATTCGTTTTCGTGTCCCGTCCGAAGCGGCCTTCTGGGCCGCTTTTTCTTCGCCCGCGCGGCGCGGATTGCGCGCCCGCGCGGACGGTCTTGCACCGC
>H2O_DN857_c0_g1_i1
TTCATTGAACTCCCTCCGTTTCTCCGCGAACGCGAAAACTACCTCGCGGATGACGAGTACGCCGTCTTACAGAAAGTGCGGCTGGTCAATCCCGAGGCTGGCGACTAGATCAAGGGAACCGGCGGTCTGCGTGTGATCTAATACTACTGGGTTAGCGGTTACGCTAACGCGCGGCTTTATGAACAGGTACATTATCGGATCGCCATAACATCTCAAGCAATGTTCTCAGCCAGCCCTAGCAACACGTCCTATCGCACCGTTTCGCTGGAAACCGACCGACTCGTACTTACTCCGCCCACCATCGATGATTTCGAGGAAATGCATTTGATGTGGTCAGACAGAGAGGTTGTCGCCCAAGTTATCGATTCGCCTCTCACGCGGGAAGAGGTTTGGGCTCGCTTACACCGAATAGTGGGACACTGGGAGCTTCTTGGGTTCGGTCATTGGATTGTCAGGGAAAGGATAGGCAGGAAATTCGTAGGCGAGGTGGGATTCTTTCGTTTCAAGCGAACACTAACTCCCGACTTCGACAAGGTACACGAAATCGGCTGGATGATTGCAAAAGACTCTCAAGGACTTGGCTACGCTACCGAAGCGGCAGTGGCCGCCTTACAGTGGCTGGAGGCAGATTCTCGCTGCCAGGAAACTGTGTGCATCATCGCTCCGGACAATCTCGCATCGCTAGCCTTGGCAAAAAAACTCTCGTACGAGATCGAGAATGAGACCACCTATCGCGGCAAGTCGGTGCTAATTTTGCGTCGAGAGCGGCCGCCGAATCCGTGAACGGCGGCTCTTGTCGAGCGGGATCGGGAGGGGCCGCGAGCGGCTACTCGTATTCCTTGGCAGCGGTCAGAATATCGGCAACACGGCGCCACAGGTTCGAAGGA
>H2O_DN713_c0_g1_i1
CCCCCGTCGATCGCAGCAAGTGGGATATGACCGAACGCAGCCGTGTGATCGCGGCGCTCGACGCGAATGGCTGGCGGCGCCAGGACACGGCGCAGCAACTCGGCATCAGCCGCAAGGTGCTCTGGGAAAAAATGCGCAAATATCAGATCTTCGACGAGGAGCCGGAGGCCCGCGAGAGCGAGTAAATAATGAGATAATTCGGGCAACAATTACGACGAGTCGGTGCAGGAATTACTACATGAACCAAATGACGGGGTTGGCGCGGGCATGTATCGTGCTTGCGATGGTGGGAGGCATGCAGGGCGCTTATGCGCAAGGGTTGGCGGGCGGTACGACGCAAGCGGCGTCGGTGCAATCCGCATCGGCGCCGGTCGTTCCGATTCCGGCCATCGACGTGCAGACGCAGGCGGGCGAGGCGACCGGCCAGAGCACGATCGACGATCTTCAGCGCCAGATTCAGACGCATGCGCTGACGGAAATGCGCACCAGCTATAACGGCAGCTATGGCGCGAGCCTGCTGTTCAACGTCAAGGACGGCGCGTATTTCGTCGCGCTGTTTCAGCAAAAGGCGTTCTGGCGCGTGATCAAGACGTACAACGACGTGCGGGCGGAAGCGATCTACCGCAATTTCGCGCAGCAGGCCGAGCGTCTGGCTGTCGAGGAATTGCGCACGGCTCGGCTGGAGTCGCAAAAGGCACAGACGGATCGCCAGATCGAGGTCGCACAGGAGCGGGCGCGGCGTCTGCAGGCCGACCTGAGCATCGCGCGTGAGCAGCAGGCGGCGGTGGCCGATCGCCAGAAGACGGTGCGCAGCGAAGCGGCGGCGCTCCAGTCGCAACAGGCGCAGCTGCAGGCGCAATTGCGTGCGTTGCAGCAGCAGGTGCGGGCGTTGCAGCGTGAAGCCGATGCCGGCCTGCCGTCGGTGCATTGAGGGAAAGCGGGAGATGCGCGTGCGGC
>H2O_DN752_c0_g1_i1
CCGCGGTGGAGACCGCGCAGCGGCGCCTCCGCCGCATTTCCCTTTCGGGCGATTCTTGCCTAACCTCCATATTTCCGTCGCCTTGCGGGCGACGCGTCCAGCCGGTTTTCGCGCCTTTCAGGTCGTCATGTTACTGTCACGCCAGTTTCATTGATTGTCACATTACTGTCATGAGCAGCCCCTAACCTTCGCGGTGCCGTAGTCATCCGCACTCACACTGGAGGTCTCATGAAATTGATGCAAACCGCGATTGCCGGCCTGGCTGGCGCGCTCTTTACCGTTGCTGCGCACGCTGCCGACATCACGGGCGCAGGCAGCACCTTCGCCATGCCGATCTACACGAAATGGGCTGCGGATTACCAGCATGCCGGCGGCGCAAAGATCAACTACCAGGGCATCGGCTCGTCGGGCGGCCTGAAGCAGATCATCGCGAAGACGGTCGATTTCGCCGGTTCGGACGCGCCGCTGAAGGATGAAGAGCTCGCGAAGGACGGCCTGTTCCAGTTCCCGACGGTGGTCGGCGGTGTGGTGCCGGTCATCAACGTCCCGGGCGTGAAGGCGGGCGAACTGACGCTGTCGGGCCCGGTGCTCGGCGAGATCTACCTCGGCAAGATCAAGAAGTGGAACGATCCGGCCATCGCCGCGCTGAACCCGAAGGTCAAGCTGCCGGATACGGACATCGCGGTCGTGCGCCGTGCCGACGGCTCGGGCACGAGCTTCATCTGGACGAACTACCTGTCGAAGGTCAGCGACGACTGGAAGTCGAAGGTCGGCGAAGGCACGACGGTCAACTGGCCGACCGGTACGGGCGGCAAGGGTAACGACGGCGTCGCGGCATTCGTGCAGCGTCTGCCGGGCGCGATCGGCTACGTCGAGTGGGCGTACGCGAAGAAGAACAACATGGTGTACACCGCGCTGAAGAACTCGACGGGCACGGTTGTCGAGCCGAAG
>H2O_DN855_c0_g1_i1
CACGACGATCTTCCGATCTCCCCCGGCCTCGTGGACGTATTATGCTCAGCAGGCTGCGACGCAGCCGCTCTCGGTTGAGGAATGGATGAAACGATTGATTGTGTTGCCGCTCCTAGTTGTGGTTGCCGTATTTGCGCTATGGGCGGGGCTTCGGAAATCCGGCATAGAAAAGGCTGCGGTGACAACGACGGCCACTGCGACAAGTGTTGCAGCGGCAGCTGCCGTCCCTGATCGACCGTTCCGTGCACAAGTCGTCGGACTGGCGTGGCTAAACCCGCTGCAGCGGCGCGACTATCCAACCGAATGGCAGTTGCTTTGGACGATGGGCCTTGCCAAGCCCAATGAGCACGACGACATGGTGAAAGAGGATCCGAAGGGCTTCACCGCCGTTCAACCGGTTGCTGGTGTCGCGTACGGTAATGATGGCCGTGAGACGTTCGATGGGTTCTACGAGAAATATGTTGAACAGCTGCTCGTCTTGTTCGGCGAGACTTACGTCACGAATCCATCGTACTTCTACAACGTTCACTCCAAGGACCGGAAGAATTGGCGAGAACTCGCAGGCATGCATATCGAGTTCGCAATTCCCGAGAAACGCCTCGATCCGGAAGCATCACGAAAATTCCTGGTGAAAGACTTTACGTCTGCGTTCGAAATTGGAAACGTGGACGCACCTACTCTTTGGAGTAAAGACACCCCGCCTGATGTCCATGTCACGCCGGGCGGCCCGAACGCAGGCTTTACTTCGCTGAATCGCGCGCTCGACTATCTGCAAGCGCATCCTGATCAAAGCGTATGGGTGATGAACTGGGACGCGCCGAGCTTTCCGCCGAAGGACAACCAGATGAACGAGAACATGGTGCTGCTCGTTCTGACGGGCCCGGCCTTTGAGACGGGGCGAGAACCGCTTGCCTGGATTGGACGAGCCGCCGTCGGCAACGTGAACGACTTCGAAAAGAAGTCCGGTACAACCCGCGCGGTTCAGGCCTGGAAATCGACCATCGAGCAGGCCGCGCACAATGCCGGTGTGGAGACGACCGACCTGCATTATGTGGTCCACGACGCCGGCAAGGGG
>H2O_DN506_c0_g1_i1
GGTTTGTTGAGCAACTCTGCATCGTTTTTGCGGTCGTAGGAGAATTACCCATTTGCTTCAATTTTATGAAGCGGTAACAGCGGCAGGAGTCGTATATGGATCATTTGCAGTCGATGCGCGTGTTCGTCAAGGTTGCGGATCTCGGTAGTTTCGCGCGGGCCGCGAGTGCAATGGATATCTCCAACGCCGTGGCGACGCGTCACGTGGCCGATCTGGAAGGCCGCCTCGGCACGCGGCTGCTCAATCGCACGACGCGCAGCCTGTCGCTCACGGAGTCCGGCCAGGTCTATCTGGAGCGCGCGCGCCAGATTCTCGACGAGCTCGAGGACGTCGAGCAAATGGTCGTCGCCCGCAATCACGAGCCGGTCGGCACATTGCGCATCGTCGCGCCCGTCGTATTCGGCCTGCACAACCTCGCGCCCGTCCTGAAGACCTATACGGAGCGCTTCCCGAAAGTCGTGCCGGATCTGACGCTGGTGGATCGGCAAGTCGATCTGGTCGAGGAGGGCTTCGACGTTGGCATTGTGACCACGCGCCAGATGCGCAGTGCGAGCATCGTCACGCGGCGCCTGACCACCGGCTGCATGACCGTCTGCGCAACGCCGAGCTATCTGGAAAAACACGGCGTGCCGACCCATCCTGAACAGCTGATGGAGCATCCGGCACTGAGCCTGCCGTCCGAATTCTGGGGCGATGACCGTGTGTTTACCGGGCCGGAAGGCGAAGTGCCGTGCGTCCGTCCAACGTGATCGTCGCGAACAATACCGAGATGCTGCGCCAGTTTGCGCTGCTCGAGATCG
>H2O_DN494_c0_g1_i1
CACGACGATCTTCCGATCTCCCCCCCCTGCGCCGCGAGATCTACAGCGTGCTGAAGCAGGCCGATTTCGACTACCAGCGCTTGCAGTACAACACGGTCGTGTCGGCGGCGATGAAGATGCTGAACGCGATCGACGGCGCGAAGGGCGCGTCGCCCGCGGTGCTGCGCGAGTGCTACGGCGTGCTGTTGCGCGTGCTGTATCCGGTCGTGCCGCACGTCACGTTCGAGTTGTGGAAGGTGCTCGGCTATGCCGACGAATTCGGCCCGCTGCTCGACGCACCCTGGCCGAAGGTCGACGAGGCCGCGCTCGAGCAGGCCGAGATCGAACTCGTGCTGCAGATCAACGGCAAGGTGCGCGGCGCGCTGAAGGTCGCGAAGGACGCGAGCCGCGAGGCGATCGAGGCTGCGGCGCTGGCCGACGAGATGTTCGCGAAGTTCAGCGAAGGCAAGCCGGCGAAGAAGATCGTCGTCGTGCCGGGCCGTCTCGTGAACATCGTCGTCTGACGGCCGTCAGGCTGCCGGAACGAATCCCAAAGGAGCGAAGGTGATCCGCCGATCGTTTTTGATGCTTGTCGGCAGCGCGGTCGCGCTGTCGGCATGCGGTTTCCAGTTGCGGGGCCAGCAGGACTACGTGTTCAAGCAGCTGCTGGTCGTCGGTGCGCAGCCGGCCGTCGCGGCGCGTCTCACGCGCATGGTCGAGGCCGGCAGCGACACCAAGATCGTCAAGGTGCCCGACGACGCGGACACCGTGCTGCACATGTCGGAATCGCGCAGCATGGGCACGCTGACGCTCAACCAGTACGGCACGGTCGAGGAATACGCGCTCAACTATTCGCTGAACTATTCGCTGACAAACAAGGACGGCACGGTGCTGATCGCGCCGAGCACGATCGCGCTGAACCGTGCGATGACGTACAGCAACCAGTTCACGAACGCGAAGGCGCAGGAAGCCGAGATCATCTACGCGGACATGCAGCGCGATGCGGTCGACCAGCTGATGCGGCGTCTGTCGATCGTGCGCACGCTGAACCCGTCGTCGCCGGAACAG
>H2O_DN1180_c0_g1_i1
CGATCTTCCGATCTCCCCCTGGTGTCGGGTGCGAATACGCAACTGTCGGAATTCGCGCCGCGCATGATCACGATCAAGATCAATCCGGAAAAGATTCGCGACGTGATCGGCAAGGGCGGTTCGGTGATCCGCGCGCTGACCGAAGAGACCGGCACGACGATCGACATTTCGGACGACGGTGTCGTGACGATCGCGAGCACGAGCAGCGAAGGCATGGCCGAAGCGAAGAAGCGCATCGAGAACATCACGGTCGAAATCGAAGTCGGTCAGGTGTACGAGGGTACGGTCCTGAAGCTGCTGGATTTCGGTGCGATCGTGAACCTGCTGCCGGGCAAGGACGGTCTGCTGCACATTTCGGAAATCGTCAACGAACGTGTGAAGGACATCAACGACTACCTGAAGGAAGGCCAGCAGGTCAAGGTCAAGGTGATCCAGACGGACGAAAAGGGCCGCGTGCGCCTGTCCGCGAAGGCGCTCCTGAATGAAGCGGCGGCAGCGCCGCAAACCGATACGCCGCCGCAGCAGTAAGCGGACGGACAAACGGCCGGCAGCGTAAAAGCGCGCCGGCCGTTTTTTATGTAGGATCTTCCGCGCGAGGCAGGCGCGCGTAGCGCGGCGCGAACGACGCGCGCGTGGGGCACGTATTTTCTTCCGACCTTGGAGCGACGCACATGAAAGCTATCGAAATCACTGAATTCGGTGCTCCCGACGTCCTGAAGCTTGTCGATCGACCGCGCCCCGAGCCGAAACGCGGCGAAGTACTGATCAGGGTGACGGCTTCCGGTGTCAATCGACCGGACGTGTTCCAGCG
>H2O_DN748_c0_g1_i1
ATTGATTCGCGCGGACAATAGCGCTACGCTTATGCTTTCGTTGGTCGTCAACTACTTGATTTAACAGCGGGAACCCGTTTTATGGCACGCAAGTGGCTCCGCAACGGCGCGCTCGCGTCCGTCTTCGCGATGTTCGCGATGGGTATCGTCGGCACGCCGACGGGCAGTCTGGTTTCCGCCGCCTACGCACGGCAAGCCGTCACGGCCGACCTGGCCGCCGTCGACGGGATCGACACGGTTCCGGTCGCCCGGCTTCCGCGCGAGGCTGTGGCCACGCTTGGCCTGATCTCAGCTGGCGGTCCATATCCGTACGAGAAAGACGGCGTCGTGTTCGGCAACTTCGAAAGAAACCTGCCGAAGGCGAGGCGCGGCTACTACCACGAGTACACGGTACCGACCCCGCGCGCGCGCAATCGCGGCGCGCGCCGGATCGTCTGCGGCGGACCGCCGCGCCGGATCGACAACTGCTATTACACCGACGACCACTACAACAGTTTTAAACGCATAGTTGAATGACTTCGGGATGAACGGCATGAACGACTCCATCTACGCGCACGATACGTCGGCGGCGGCGGATCTGTTCGCGGCCGGCGACGGCAACCTGTTTCAGCGTGTCATGCAGATGCGCACGGCGGCGCAGTCCGGCGACGCGGCCGCGCAGGATGCCCCGGAGCTTTCATCGAACGAGGAGCCTATGAGCATTTTTACGAACGTGCGACCGAACCTCGTGCAGTCGATCCGCGCGTTCCGCGTGCAGGATCTCGCCGACGAAGCCCACCGGCTCGGTCAGCATTTCCTGTATGCGTATTGCGGCGCCGCGCAGTCGAAACAGGAAGTGCTGGAGACGATCGCAACGTCGTTCCTGTTTCCGAAGCACTTCGGCAAGAATTACGATGCGCTGTACGACTGCCTGACCGATCTCGTCCACAAGGCGGGCCC
>H2O_DN868_c0_g1_i1
CCCCACGTGTAAACTCCCGCGGATGCGGGCGGCGGCGCAGCGCATCGCGTGTGCCGCGCCCGCGTTCTTTGAAGGTTTGAAGGTTCGGAGGTTGAAATGAGTGTCGCTGATATCAAGAAGGGCGTCGAGCAGAAGATGCAGCGCTCGATCGAAGCGTTCAAGAACGATCTGGCGAAGATCCGCACGGGCCGTGCACACACCGGTCTGCTCGATCACGTGCAGGTCGACTACTACGGCTCGATGGTGCCGATTTCGCAGGTGGCCAACCTGACGCTCGTGGATGCGCGCACGATCGGCGTGCAGCCGTGGGAAAAGAACATGGTCGCGAAGGTCGAGAAGGCGATCCGCGAAGCCGACCTGGGCCTGAACCCGGCAACGACGGGCGACCTGATCCGCGTGCCGATGCCGGCGCTGACGGAAGAGCGCCGCCGCGAGCTGACGAAGGTCGTCAAGAGCGAAGGCGAAACGGCCAAGGTCGCGATCCGCAACCTGCGCCGCGACGCGAACGAAGCGCTCAAGAAGCTGGTGAAGGACAAGGAAATCTCGGAAGACGACGAGCGCCGTGCGGGCGACCTCGTGCAGAAGCTGACCGACCAGCACGTCGCCGAAATCGACAAGCTCGTGCAGAGCAAGGAAGCCGAGATCATGACGGTCTGACGACCGTCCTCGCGCGCCGCCTTCTTCCCGCATTACTGTCTCAACGGCCATGACCTATACCAGCTCTACTGTTCGCGTGCCTGACATCGGCGCCGTGCCGCGTCATATCGCGATCATCATGGACGGCAACGGCCGTTGGGCGACCGAGCGCCGCTTGCCGCGCGTGGCCGGCCATACCCGTGGCGTCGATGCGGTGCGGGCGGTGGTCGAGATTAAATGGGAGTATACCGTGACTAGCTAGCAAGGAG
>H2O_DN1173_c0_g2_i1
AAGCATGGCGTTCTGGCCTGGCTTGCCGTCGTGTTGCCGTGGGTCCTCGCCGTCGCGCTGATCTATTTCCTGCTGTACAAGGTGAGTTTCGTGCTGGCGTTCCTGTGGAACGTCATCGTCGTCTATTTCACGCTCGGCTTCCGCCAGTTCAGCCATTACTTCACCGACATCCATCTCGCGCTCAACAACGACGACGTGCCGCATGCGCGCGAAATCCTCCACGAGTGGACCGGGCTCGACACGGTCGACATGCCGGTTGGCGAAATTGTCCGGCATACGCTGATTCATGCGGTCATCGCGTCGCATCGCCACGTGTTCGGCGTCTTCTTCTGGTACGTGCTGCCGATCGGGCCGGCGGGCGCGGTGCTGTATCGAATCTCCGAATATCTCGCGCGCAGCTGGTCGACGCCGGGCGATGATCGTACCGCCGCATTTTCGACGTTCGCGCAGCGCGCGTTCTTCGTGATCGACTGGGTGCCGGCGCGACTGACCGCGCTCGGCTTCGCGATCGTCGGCAACTTCGAGGACGCGATCTACGCATGGCGCAATCACGCGCGCCAGTGGCCCGATTCGAACGACGGCGTGCTGCTGGCCGCGGGCAGCGGGGCGCTCGGCGCGCGGCTGGCCGGGCCGCTGGCTGAACCGTCGAGTCTCGATGCGCTTGCGGTCGGCGACAGCGGGCCGCTGACGGTCGGCGACGACTGCACGCCGCGCACGCTGCAATCGGCGGTCGGCCTGGTCTGGCGCGCGGTGATTCTGTGGATGATCCTGCTGTTGATGCTGACGATCGCCGTGTGGGTGTCGTGACACGGCAGCGGATCTGACTGGCGAAAGGCCGGCTTTGAAGCCGGCCTTGATGATGGCCAGCCTGACCGAAGCAGCCCGATCGGCTTACGTTGATCGGGCTGTTTTGCTGTGGGTCAGTCGTCGCGCGGGTCGCGCGTTGCGCCGCAACGCCAGCACGC
>H2O_DN233_c0_g1_i1
CCGTTCTCGATCAATCCGAAGGACGGCCGCATGGTCGTCATCGAGATGAACCCGCGCGTGTCGCGTTCGTCGGCGCTCGCATCGAAGGCGACCGGCTTCCCGATCGCGAAGGTCGCGGCGAAGCTCGCGGTCGGCTACACGCTCGACGAGCTGAAGAACGAGATTACTGGCGGCCAGACGCCGGCATCGTTCGAGCCGACGATCGACTATGTCGTCACGAAGATTCCGCGCTTCGCATTCGAAAAATTCCGTGAAGCCGATTCGCGCCTCACCACGCAGATGAAGTCGGTCGGCGAAGTGATGGCGATCGGCCGCACGTTCCAGGAATCGTTCCAGAAGGCGCTGCGCGGCCTCGAAGTCGGCGTCGACGGTCTCGACGAGAAGTCGACCGACCGCGACGAGATCGCGATCGAGATCCACGAGCCGGGCCCGGATCGCATCTGGTACGTCGCCGACGCGTTCCGCATCGGCATGACGCGCGACGAGATCTTCGCGGAAACCGCGATCGATCCGTGGTTCCTCGCGCAGATCGAGCAGATCGTCCTGAAGGAACAGGCGCTCGCCGGCCGCACGCTCGCCTCGCTCACGCGCGACGAGCTGCGTTACCTGAAGCAGAGCGGCTTCTCCGACCGCCGCCTGGCGAAGCTGCTCGGCGCCACGCCGGCCGACGTCCGCGCGCGCCGTCTCGAACTGAACGTGCGCCCGGTCTACAAGCGCGTCGACACCTGCGCGGCCGAGTTCGCGACGAAGACGGCGTACATGTACTCGACCTACGAGGAAGAGTGCGAGCCGCCGCCCAGCACCATGATCTTCTTGTTGTTCGTCGGCTGCGCCTCGCACTCTTCCTCGTAGGTCGATTACACGTACGCCGAGATCGGAAGAGCACCCGTCT
>H2O_DN1146_c0_g1_i1
GCCCGCTGCAACGAACTCGGCCTGCGCGGCACGATCCTGCTTGCCCCCGAAGGCATCAACCTGTTCATCGCGGGCACGCGCGACGCAACCGACGCGTTCATCGATTACCTGCGCCGCGATCCGCTGTTCGAAGGCAAGTTCGCGGATCTGCAGTTCAAGGAAAGCCTGTCCGACTCGCAGCCGTTCCGCCGCATGCTGGTGCGCCTGAAGCGCGAGATCATCACGATGAAGAAGCCGACGATCAAGCCGGAGCTCGGACGCGCGCCGTTCGTCGATGCGCGCACGCTGAAGGCGTGGCTCGATCGCGGGCACGACGATGCCGGGCGGCCGGTCGTGATGCTCGATACGCGCAACGCGTTCGAAGTCGACGTCGGCACGTTCGACAACGCGCTCGATTACCGGATCGACAAGTTCAGCGAATTCCCCGAAGTCATCGAGGCGAATCGCGCGGACCTGGAAGGCAAGACGGTCGTGTCGTTCTGCACGGGCGGGATCCGCTGCGAGAAGGCCGCGATCCACATGAAGGACGTCGGCATCGACAACGTCTATCAGCTCGAAGGCGGAATCCTCAAGTATTTCGAGGAAGTGGGCGGCGCGCATTATCACGGCGACTGCTTCGTGTTCGACTATCGCACCGCGCTGAATCCGAATCTGGAGCCGACCGAAAACGTCACCTGCTTCGCGTGCCGCGCGGTCGTGACGCCCGACGCGCAGCAGTCGCCGAGCTACGTGCCCGGCAAGTCGTGCCCGGCCTGCGCCAACGCCAACGCCAACGCAGCGTGAACGTCGCGCGCGGCGACGACAGATGAGTCGATATCGCGGTCGCTTTGCGCCCTCGCCCACCGGTCCAGATCGGAAGGGCACACGTCTG
>H2O_DN1243_c0_g1_i1
CCTTAGTTGACACGGTCGAAAAGTGTCAGCCATAGTTGACACATGATCGAACTCATCAAGACCGCCGTATTCGAACGCTGGTTGACCGACCTTCGCGACATTCGAGTGCGAGCACGCATCGAAGCCCGCATCCGCCGACTGAGTTGCATAATGAAATCAGCTACTTCCTGATTGGTCTCCTCCGCACCCCGCAGTCGCCATTGGCGTTCGCATTGCAAGCTGCCCGTCTGGTTCAGATCGTGGTCCGACAAAAAGTAGTGCAATTATCCACCGCGATCGCGCCAGGCTGCAGGCTATAATTTCCGCCATGAAACTGCTCCGGACCGTCATCCTGTTGCTGCTCTGCGCGGTGCTGCCCATCAGCGGGCTGGCAGCCAGTGGCTTGACCGGTGAATGTCCGATGCAGCAAACCATGTCCATGGATGCGGACGCCAGCGTATCCGCTGACATGCCGGGCTGCGATTCGATGAAGCCCGCATCCGTCGACAAGGCCAAGGTCAAGGGCATGTTTTGCAAAGTAACCGCCCAATGCCAGTTCGGCAGCCTCTATCACCCGGCCGCCAGGGCTGAAATCGGCCGCCCGGCTGCGGTCGGCACGCCTGTCATCTTCCATTACACCCAGTCTCTTCCGGTCCGTGACCCGAACGGGTTATGGCGACCGCCGCGTCTCGTCTAATCCCTCGCTGACAGGTTCACCGCAGTTGCGGTGAGGTTCGTCGTATGCCGGACGCGGAATCCCTATGGGATTTCGCCTTTGGGGTTAGAACATGCCATTCATTTTCGGCACGCCGCTGCGCCGGCGTGTACCTTGGCGCGTGCACACGCTTTTTGCCGCGCTTCTCGTCGCGG
>H2O_DN764_c0_g1_i2
TCCAGATTTCGTTCTTCAGGCATTATGAACAAGAGAAAAGTGATTCCGAGTCTGCGTTCACTCGCAGATCAAGAGCGCGCGACTGCCAAGAAGGCCCGCGCGTCGTGGCAGATGTTCACGATTATGGCAGAGTTTATCGAGGCGACCGAATACCTGTCGGAGATCCGGCCGGCGGTCAGCATCTACGGCTCGGCCCGTCTCAAACCGGATTCGGCGTACTACAAGCTCGCAGTGCAGATCGCGCGCAAGCTGTCCGATGCGGGCTTCGCCGTGATCTCCGGCGGAGGTCCCGGCATCATGGAAGCCGCGAACAAGGGCGCGCATGCCGGCAAGGCGCCGTCGGTCGGCCTGAACATCGAGCTTCCGCATGAACAGGCGGGCAACCACTACCAGGACATCTCGCTGCGCTTCCGCCACTTCTTCACGCGCAAGGTCACGTTCGTCAAGAACTCCGACGCCGTGATCGTGATGCCCGGCGGCTTCGGCACGCTCGACGAGTTGTCCGAAGTGCTGACGCTGATCCAGACGAAGAAGTCGCGCCTCGTGCCGATCATCCTCGTCGGCGGCACGTTCTGGCAGGGGCTGCTGCAATGGTTCCGCGACCAGCTGATCCCGAACGGCCTCATCAATCCGGAAGACATGAACCTGATGCAGATCATCGACGATCCGGATCAGGTGCTCGACGCCGTGCTCGCATTCTACGAGGATCGCGGCGAAGAAGAGGGCGAGGAAGCGCATCAGCCGCGCCCGGAAGAAGACCGGATGTTCT
>H2O_DN605_c0_g1_i1
TATTGCAGCAACAGCTCATTGAGTTCTTCGGCATCGAGGAGATTGGGCAAACGCCTCAACTTCGTTACGCCGCCAAAGCCACGACTTATCAAGAGGTGCCGGTAGCACAGGTTGCATGGTTCTGCCGGGCAAAACGGTTAGCGGCATACGCCCCGACCGCGACCAATTTCAGTTCGCAGCGACTGGTAGCGGCAAAAGCGCAGCTCAGCGAACAACTGGCCCATGTGGACGGCACTCAACGTGTGCCGGGAATTTTGGCACAAGCCGGAATTCGATTCGTGATCGTTGAAGCTATTGCTGGCTCAAAGATTGACGGCGCATGCTTCTGGTTGGACAAAAAAAATCCAGTCATCGCAATGACAATGCGCTTTGATCGGGTTGATAACTTCTGGCACACGCTGTTTCATGAACTGGACCACGTAGGGCACGAGGAAGGACAGGCAGCACCGATCCTCGACATAGACATTATGGATAATGACTCGGGCAAGCCAGACATTGAGGCAAGAGCGAACGAAAACGCGGCCGAAGCGCTTATCCCAAAGAAGGAGATGGATGGCTTTGTAGCAAGGGTCAATCCGATGTTTAGCGAGGAACAGATTGTTGGTTTTGCTCGGCGCATCGCTGTTCACCCGGGCCTCGTTGTAGGCCAGCTCCAGAATCGTGGCTTGATACCTTGGAGCTTCCATCGAAAGTATTTGGAAAAGGTGCGGGAGTACGTCGTGGCAAATGCTGTTACCGACGGGTTCGGTCATCGCGTGATCGAATCATCATCGATGTGAGGGATTGAAATGA
>H2O_DN727_c0_g2_i1
CGACGATCTTCCGATCTCCCCCTGCGTTGTCGCACGAATACGGGAAGAAAAACATCCGCTTCGTCGGGATCGGCGTCGATTCCGCGCAGAACGTGAAGAACTTCCTGCAGAAGCTCAAGGTCGACTACCCGATCTTCGTCAGCGGTTATGCAGGCGCCGATCTGGCCCGCAATTTCGGGAATATGGCCGGCGCACTGCCGTTTACGGTCGTCATCGACGAAAATGGCAAAGTACGCGAGACAAAATTGGGACAAATCCAGCCGGCCGAGCTGAAAAAGACCCTCGATGCGCTTTGACCGTCCACGCGCGCCTGTTGCACGTTATCGGCGATTTGAATTGCGATCGCGGCAATTTCGCGTGAATTCGCCGATACTTTGCACACGGCCCGGTAAATCTTGCCGGCGCGGCGCGCCCGGCCGTTCGGCAAAACTAGACAAATTTCTCTAAATAGCGCTAAAGTGCGCGCAATTCCGCAGAATTAGAAGCGACCATGACACGATTGCTGGTGCTGCACGGCCCGAACCTGAACCTTCTCGGCACCCGGGAACCGGAGGTGTACGGCCGCGTCACGCTTGCGCAGATCGATCAGGCGCTCGCCGCGCGAGCCCAGGAAGCGGGCGTCGAACTGACGTCCTTCCAGAGCAATCACGAAGGTGCGCTCGTCGACCGCATCCAGGCCGCGCGAAATGAACAGACCGATTTCATCCTGATCAACCCGGCCGCGTATACGCATACGAGCGTCGCGATCCGGGACGCCCTCGCCGGCGTCGGCATTCCGTTCGTCGAGGTTCACCTGTCGAACGTGCACCGCCGCGAAGCGTTCAGGCATCACTCTTACCTTTCCGATCAGGCCGAAGGCGTCATCTGCGGCCTGGGCTGGAAAGGTTATCTGTACGCGCTCGAATACGCGCTCGACAAGCTGCAAGGCGCGTCGCGCGGCTGATTTCACGATCTAGATTCAGCGCCGGCTCCAACCGGCGCTTTCACGTTTTGAA
>H2O_DN1200_c1_g1_i2
GACGATCTTCCGATCTCCCCCCCGAATAGCACCCGCCCGCAGCGCGGAAAGACCGGCCTCTTAGATCACGTTTCAGCGTTGTTACAGCAAAGACCGAGAATTAACCTACGCTGACCCACTTCCTATGAGGAAATATTATGACCACCGCGGAAAGCGTCAACCTCCTTCGCCCGTCCGTGACCATGCAGGTCGCGGAATTCGCCCGGGAGACCTTCGGCCGCCAAATGCGCGGCGCGCTGGAAAAAGAGCCGGTCGAATTCGGATCGAGCATTGTCCAGTCGTTCGTCCGGCGTGACTACACGCTCCTGAACAAGAACCTGCTCTTCGCGATCGACGCGCCGCGCACGCTGCCGCGATACGACACGACCACCTGCGATGAAGTCGACGAGTTGTTCCGCAAGAAGATCGGCGAATCGATCACCTACGTCAACAACCTGAAACAGCAACTCTGGCAATTGTTCCAGGCCAACGCAGTCGATCCGAAGGCTGAATTCCCGAGCGTCCTGCGGCAGGATCTGTTCTACGTCTCGCCGCACGCAAAGAACTACATCAAGCTGCTCCGCATCGCCGACGAGTACATGCTGCTGCTCTGGTCCGCCTACCTGAACGGCCTCGTCTCCGCCCGCGATCGCCACGGCGAAGAGCTCAAGGTGCGCAAGCGCATCCGCTCCATCACGAACCTCGCTCGTGACGTCAAGTTCCAGACGTACAAGAAGTTCAACGCGTGGCAGGCGAACGAGCAGACCCGCACCGCCGCCACGACGGCCGGTGCCGCTTCCGCTCAAGCAGCCTCCGCACAAGCCGAACCGGCTGGTCCGACGAAGGACGCTGGTGCGACCGAGTCGGCGCCGTCCGTCGAAGATCAAGCGCAGGCGGCTTAATCCGTGAGCCTCAATCCTTCCCAACACCGTGTGGCCCATGGCTTCGGCAATATGCTTGCCGTCGCCGGGCCAGGTTCGGGAAAGACCAAGACGATCATCACGAAGATCGGCGTCATCCTGCAAGCCGATCGAAAGTTCCGGGTAGGTGCCGTCACCTTCACCAGCGACACCGCGAACGAAATGCGCGAATGTCTGGTGAAGGAGTTCGGCCC
>H2O_DN578_c0_g1_i1
CTCGGCGCCGCGGCGACCGACGAAATCATTTCCGCCTGGGCGCAGGCCTACGGCAATCTGGCCGATGTCCTGATGGGCATGGAGACCGAGCTGTACGAGCAATCCACGTCGCGGCTGGGCGGCTGGACCGGCTGGCGTCTTTTCGTCGTTCGCGAGAAGCGCCCGGAAAGCAGCGTGATTACGTCCTTTATCCTCGAACCCGCGGACGGCGGCGTCGTCGAGAACTTCGAGCCCGGACAGTACATCAGCCTGGCGATCGACGTCCCCGCGCTGGGCCTGCAACAGATTCGCCAGTACAGTTTGTCGGACATGCCGAACGGGCACAGCTATCGCATTTCCGTCAAACGCGAAGACGGCGGCGGCGTCAACCCGCCGGGATTTGTTTCATGCCTGCTGCACGAGCATGTCAATGTCGGCGACGAGGTCAGGCTGGCCGCGCCGTATGGTACGTTCCACATCGACGTCAATGCCAGGACGCCGATCGTGCTGATCAGCGGCGGCGTCGGGCTGACCCCGATGATCAGCATGCTCAAGCGGGCGATACAGGATCCGCAGCGGCAAGTGGTATTCGTGCACGGCGCACGCAACAGCAAGGTGCAGGCGATGCGCGAGCGGCTGCGCGAGATAGCGAAGTCGCATGCCAACTTCCGTCTGACGGTGTATTACAGCGAACCGTTGCCGGAGGATGTGCCGGGCAAGGATTACGACTACGCCGGGCATGTCGACGTCAAGGCGATCAAGAACGAGATCCTGCTGCCGGATGCCGATTACTACATCTGCGGCCCGGTGGCGTTCATGCGGGCGCAACACGATGCCTTGAAGGCGTTGGGCATACACGAGGCCCACATTCATTACGAAGTGTTCGGCCCGGATCTGTTTGACGAGGAATAGACGCGTTGAACGCGCGGTGCGCGCAGCAGGCTGCGCAAGTGGGCCAGCCTGCTGCGCGTCGCCGGTGCCGTCCTGCCGTGGGTCAGCTTTCGAGATTCATGCCGAGTCGCCGCCGCGCCACCTGTTTCAGGCTGGTCGCGAAAACACAGAGAGC
>H2O_DN930_c0_g3_i1
CACGACGATCTTCCGATCTCCCCCGTGATCGCCGCGGCTGGGCTCGACGTGCCGCAGGCGCTGCTCGAACAGCTGACGATCGGCGGCCGGCTCGTTGCGCCGGTCGGCGCGCAAAGCGGGCAGCCCCAGGTGCTCACGCTCGTCGAGCGCGTCGCGCATGCGCAATGGCGGGAGTCGCGGCTTGATCGCGTTTTCTTTGTCCCTTTAAAATCCGGAGTGATTTGAAACTGATGAGTATGTTGCGCGCGATGCAAAACAACCGATTGGAAGTACCGTTCACACTCGCCCAGCGCGCGATCTGTGTGGCCGCGTTCACGCTTCTGGCCGCCTGTGCGACGCGGCTCGACAACGCGCCTGTCGTCGACCGCTCGGGTTCGCTCGGCACGACGGGCACCGCACTGCCCGCGGCGCCGCTCCCGCCGGCGCCGCCGGGTTTCTATCGCGTGAAACCGGGCGACACGCTGTACCGGATCGCGCTCGAGAACGGGCAGAACTATCGCGACATCGCGGCGTGGAACAATCTGGCCAATCCGAATCAGATCGAAGTCGATCAGCTGCTGCGCGTCGCGCCGACGGCGGGCGCAGCAATGACCCCGGCGCCGGTGACGGGTGCGGCAGCGACCGCGCCGCTCGGCAGCGGCCCGTCGACGACGGCTGGCGCGATGGCGCCGAGCGCGCCGTCGTCGGCCGCGACCGACACGACCGTCGCGTCGAGCGGCCCCGTGACGTTCGCATGGCCGGTTCGCGGCCATGTGCTGAACAACTTCGACGATGCGAAGAACAAGGGTGTCAATATCGGCGGCACAGCCGGCGAGACGGTGAAGGCGGCGGCGGATGGCCGTGTCGTCTATGCCGGCAACGGCCTGCGCGGCTATGGCAACCTCATTATCATCAAACACGATGCAACTTACCTCACGGCATATGCACACAATCGCGCTTTGATGGTAAAAGAGGGGGACGCGGTCTCGAAGGGGCAGAAAATCGCCGAGA
>H2O_DN1056_c0_g1_i4
CCCCCTCGGATTCTGTCGCTTCGTCGGCCCCGAAGGCGGAATCGAAAGACCAGGAGTCCACGAAACGTGATGCCGGCGATTCTTCGGAAAAGTCAGCCAAGCGTTCCAAGAAAGAGGACGGCGACGTTGCAGTCATGCCGAGCTCGTTCAAGGAGGCCGTGGAAAAGAAGCAGAAACGTAGCCGTCCGTCCAAGGTGTACACGGGCGAGATTGTCGAGATCGGCGTCAAGCCCCGCAAGATCGACAACAAGGAGATCGAGCAGTACTGCGTGACCATCGAAGCTGATGAGTTGCACGGTAATGCACTGCCGGTCTATGGCACGGACCTCGAGCGTGCGATCGCCGATTGTGGTGCGGAGGTTGGAAGTCGCGTGCGGATCGAACACCTCGGCCGTATCGAGTGGAGAGAGCCGGACGGGCGGAAGGCCTGGAAGAACGCCTACAACGTCGTGAAGCTTTGAAAGTAAAGGAAACCGTATGCGCAATACGAACGTCTGTTTTATTCACGGCCGGATCGGCAAGGACCCGGAAGTACGGTTCCTTCCGTCGGGTACGCCGGTGGCGAAGTTCTCGCTCTGCTCGAACGATGACTACTTCGACAAGAAGGCGGGCAGATGGGTGGAGGTCGCGGAGTGGCACGACTGCGTTGTGGTCGGCGACTATGCAGAGAAGGTGGCTGAGAAGTACCAGAGCGGCGACCTCGTCAACATCACCTGCCGTGTTAAACCTCGTACTTACGAGAAGAACGGGCAGAAGTGCAAGGTGGTGGAGATGTACGTCCAGTCCATGGAGCTGATTGCCAAGAAGGGCGAGTTGGTTCGCCAACAGTCCAACGGGCACGCAGGTTCGCGAGGTAATGGTCAGTCGCAAGGTGGCAACGAGCAATCCCGTGACGAAGGTCCGGCATATGCGGGTGGCTACGGCGATGAAGATGGTGGTCCGGCCTTTTGAAGGTTTGGTCGCTATCTGAATCGATTTGAAACTGAGTTTTTCCCGGAAGGGGGCACGTCCCCCAACCGGGGGACGTGCCCGCCGACGACAATTCAATTTGACGGAGATGGACATGAATACTCAACGTGTGAAGACGGGCG
>H2O_DN1076_c0_g1_i1
TGACGTAGAAGCTGTTTCTTGCGCGTGTGCCGCACCGCTTGCAAACGCAAACGCAAGCGCAGCGGCCCCCGTAATGGCCAGTTTTTGTTTCATTGTGTCTCCTCCGATCAAAGGCGTGCTCATTATGACGACTGCGTTTAAAACCAAACAAGCTTGTAAGTTAGAGTTTTCTCCCTAGGATTCGCACGACCGTACGCTTTAGCGCGCCGCGAGCGGATTTTACGCGGCTGTGCACCATCGGACCTTCGGGTATTTCCTAACGCGATCAAATGGATATTCAGCATGGCACGGCTAGCAAGACTCTATGTTCCCGACCAGCCGCAGCACGTCATATTGCGCGGCCTGGATCAGCAACCGGCGTTCGTCGACGACCAGGACTACGAGCTTTTCATCGATTGCCTGAAGGCCGCGGCGCGCGATCATAACCTCGCGGTACACGCGTATGTGCTGCTGCCGCGTCAGGTGCAACTGCTCGTGACGCCGAGCGACGAGGCCAGCCTGCCGAAGGCGATGCAGGCGGTCGGACGTCGCTACGTCGCGCATTTCAACCGGCGTTATTCGCGGCGCGGTACGTTGTGGGAAGGGCGTTATCGCGCGACCGTGATCGAGGGCGAGCGGTATTTCCTGCTCGCGAGCCGCGTGGTCGAACTGAGCCCCGTGCGGGCGCAGCTCGCCGCCACGCCGGAAGCCTATCGTTGGTCGAGTTATCGGCACCATATCGGACTGACGGTCGACAGCCTGATCACCGACCATCCGCTCTACTGGGCGCTCGGCAATACGCCGTTCGAGCGTCAGCGCTAGATCGG
>H2O_DN591_c0_g1_i1
GACTTCGACCGCGTCGTGATCGAAACGACCGGCCTCGCGAACCCGGGCCCGGTCGCGCAGACGTTCTTCATCGACAGCGAGATCGCCGACGACTTCCTGCTCGACGCGATCATCACGCTCGTCGACGCGAAGCACGCCGACGCGCAGCTCGACGAGCACGAAGTCGTGCAGCGCCAGGTCGGTTTCGCCGATCGCCTGTTCATCACGAAATCGGATCTCGTCGACGACCAGACGCTCGCCGACCTTAAACACCGCCTCATGCACATGAACCCGCGCGCGACGATCAAGGTCGTCAACTTCGGCGACGCGGACATCAAGGAGATCTTCGACCTGCGCGGCTTCAACCTGAACGCGAAGCTCGAGATCGATCCGGATTTCCTCGCCGAGGACGACCACGCGCATCACGGCCACGATCACGACCATGCGCACTGCGATCACGACCACGGTCATTGCGACCACGACCACGATCACGCGCACGGCCATCACCACGCGCATCACGACGACAAGATCAAGTCGTTCGTCTACCGCAACGACCGCCCGTTCGATCCGAACAAGCTCGAGGACTTCCTCGGCGGCATCCTGCAGATCTACGGCGAACGGATGCTGCGTTACAAGGGCGTGCTGTACATGAAGGGCGTCGACCGCAAGGTCGTGTTCCAGGGCGTGCACCAGATGATGGGCAGCGATCTCGCCGCGAAGTGGCTGCCGGCCGAGAAAAAGACCAGCAAGATGGTGTTCATCGGCGTCGATCTGCCGCAAGACCTGATCAGCGACGGCCTCGACGCCTGCCTCGCCTGACG
>H2O_DN573_c0_g1_i1
AAGCGCATCACGATCGCGACCAACATGGCGGGCCGCGGTACCGACATCGTGCTCGGCGGCAACGCCGAGAAGCAGGCGGCGTTCATCGAGGCCGACGAGTCGATCCCGGCCGACGAGAAGGCGCGCCGCATCCAGCAGCTGCACGACGAGTGGGAAACGCTGCACGAGCAGGTGAAGGCCGCGGGCGGCTTGCACATCATCGGCACCGAGCGTCACGAGTCGCGCCGGATCGACAACCAGCTGCGCGGCCGTGCGGGCCGCCAGGGCGATCCGGGCTCGTCGCGTTTCTACCTGTCGCTCGACGATCCGCTGCTGCGCATCTTCGCCGGCGACCGCGTGCGCGCGATCATGGACCGCCTGAAGATGCCGGAAGGCGAGGCGATCGAGGCAGGCATCGTCACGCGCTCGATCGAATCGGCGCAGCGCAAGGTCGAAGCGCGCAACTTCGACATCCGCAAGCAGCTGCTCGAATACGACGATGTGTCGAACGACCAGCGCAAGGTCATCTACCAGCAGCGCAACGAACTGCTCGAGGCGAACGACATCACCGAGACGATCGCCGCGATGCGTCACGGCGTGATCGGCGAAGTCGTCCGTCAGTTCGTGCCGGCGGGCAGTATCGAAGAGCAGTGGGACATCCCCGAGCTCGAGGAAGCGTTGCGCAACGACTGGCAGCTCGATCTCGCGATCCAGGAAATGGTGAACGAATCGTCGTCGATCACGGCGGACGAGATCCTCGATGCGGTGACGACTGCTGCCGACGAGCAGTACGAAGGCAAGGTCGCACTGGTCGGCCGCGAGTCGTTCAGCGCATTCGAGCGCTCGGTGATGCTGCAGTCGGTCGACCGTCTGTGGCGCGAGCACCTCGCCGCGCTCGACCACCTGCGCAGAAAATGAATACACACG
>H2O_DN758_c0_g1_i4
AGTGTGAGAAAGTGTATTTTTGTGTGATTTAGCCGGCTATTCCAGCTAAATTCTCAGCGTGGAGCGGGTGCTTCGGTACCCCGAACGGGAGAGCGGACAGTGTTCCAAGGGGCGTCGGCGCTGACGCTCGATGCGAAAGGGCGGATGTCGGTGCCGGCTCGCTATCGCGAAGCGCTGCAAGAACAGGCAGAGGGACGGGTGACTGTGACCAAGCACCCGGACGGCTGCCTGTTGCTGTTTCCGCGCCCGGAATGGGAAGTGTTTCGCGCAAAGATTGCCGCGCTGCCGATGGATGCCCATTGGTGGCGGCGGATTTTTCTCGGCAATGCGATGGATGTCGATCTCGACAGCGCAGGCCGGATTCTCGTATCGCCCGAGCTGCGCATGGCGGCCGGTCTGGAAAAGGAAGTCATGTTGTTGGGAATGGGTAGTCACTTCGAGTTGTGGGATTCGCAGACCTACATCGCGAAGGAGCAGGCAGCGATGGCGCAGGGCATGCCCGATGCGCTGAAGAATTTCACGTTTTGATTGCGGTGACGGAGACGCCCGCGATGGGAAACGAATTGCAGCATCGGACAGTGTTGTTGGACGAGGCGGTCGATGCGCTCGTGACGCGGCCGGACGGCATTTATGTCGACGGAACGTTCGGGCGCGGCGGTCACAGCCGCGCGGTGCTCGCGCGGCTGGCGCCGGCCGGCCGGCTGATCGCGTTCGACAAGGATCCGCGTGCGATCGAGACGGCGCAGCGCATCGAGGACGCGCGCTTTTCAATTGTGCATGACAGCTTTGCGTCGATGCAGGGCGCGCTTGCGGCGCGTGGCATCGAGAAGGTGTCGGGTGTGTTGCTGGATCTGGGTGTGTCGTCGCCGCAGGTGGACGATCCGGAGCGGGGCTTCAGCTTCCGCGCGGATGGCCCGCTTGACATGCGGATGGACCCGACGCGCGGCGAATCGGCGGCCGAATGGCTCGCGCGAGCCTCGCTGCAGGAACTGACGGAGGTGATACGAGATTATGGGGAAGAACGGTTTGCTTTTCAGATTGCAAAGGCGCTTGTTGCTCGCCGGGCAGAGTCCGACCGTCTTGGGCCTCTCGACACCACGGGCGAGCTTGCCCAAATCGTGGGTCACGTCGTCAAGACCCGTGAAAAGGGCAAGGATCCGGCAACCCGCACCTTTCAGGCTATACGGATTCACGTCAATCAAGAGCTTGCGGACCTGCAAGTCGTACTAGACGCGGCATTGTCGTTGTTGGAGCAAGGGGGGCGGCTGGTGGTGATCAGCTTTCATTCACTCGAGGACCGGATCGTCAAGCGATTCATGCAGGCGCACGCGAGTGCGCCTGCAGTCGATCGCCGCCTGCCGATTCGTGCCGTCGACCTCCCGAGCCCCCCGCTCAAGGTGATCGGCCGCAAATTCCCGAGCGACGCGGAAGTGGTGGCGAATCCGCGTGCCCGGTCGGCGGTGATGCGCATCGCGGAGCGCATCTCGCCATGAGTCGATTCAATATCTTTCTGCTGATCATCGTGATGG
>H2O_DN580_c0_g1_i1
CCCACTGGGGGAACGATCGCCACACGCGCGCAGCCCGGCCTTGCGCCGACGATCGTTCCCCCAGTGGAACGCTGCGTGTGATTTTTACTGTCTACCGAAAGTGCCTTCCCGATTCTATATTTCTATCCATGATGCGAAACACGGGTTTCGCCGCAATCCGGAGTGAGAGATGAAGAAGATCCAGGGTGTTTACAGTGCGCCGCGCGGACATTGGGTCGGCGATGGGTTCCCGGTGCGTTCGATGTTCAGCTACCAGACGCAGGGCGCGAATTTGAGCCCGTTCCTGCTGCTCGACTACGCAGGCCCCGCGAAGTTCGAGCCGGCGACGCAACCGCGCGGCGTCGGCCAGCATCCGCACCGCGGTTTCGAAACGGTCACGATCGTCTACGACGGCGAAGTCGCGCATCGTGATTCGACCGGCGCGGGCGGCCGGATCGGTCCCGGCGACGTCCAGTGGATGACGGCCGCGAGCGGCATCCTGCACGAAGAGTTTCATTCGGAGGACTTCACGCGCAACGGCGGGATGCTCGAGATGGTGCAGCTGTGGGTGAACCTGCCGGCGCGCGACAAGATGGGGGCGCCCGGCTACCAGACGCTCCTGAACGCGGACATTCCGGTGGTCGAACTGCCGGACGGCGCCGGGCGTGCGCGGATCATCGCGGGCGAGCTCGACGGCCGGCGCGGCCCGGCGCGCACGCACACGCCGATCGATGTGTGGGACGTGCGGCTCGTGGCGGGCGGCCGTGCGCGGTTCCCGATTGCCGAGGG
>H2O_DN314_c0_g1_i1
GGAACCCATCATTCGTCCGGCAGATCCTGAATGCGCCGCATGAACGATGGATTGCAATAGCCGGCAGTCAGGGCGGGGCGAGGCTGCTGACGAGATCGCATGCCCTGCAACGCCATGCGAAGCCATCTGCGTTGCAGGGGCGCGCATCTGACGCTGGCGGAGTCCGTCTACACTGTGCGATTTTTCCTGGTCGGGGCTCGTCTATGTATGACGAAAACGATAGCGCAGTACTCGAAGCGCATTTCGGCACGAGCAGTCCTTGCTGGCGTCTTGGCAACGACAGCAATGCGCTTGAACTGGCGGCGGTGCGCGGCCTGGCCAACGTCAGCGTGGCGCTCGATGCCGGACAGGCCGCGCAGATTCGCGCGCTGACCGGCGTGACGTCGCATCTCGTGCTCGAGATCTCCCTGTTCGGCCATCCGCTCAAGCTGCATCTCGTCGGCAGGAAACTCGACATGACCGACTGGGCCGGCACCGCGTCGGCCTATACGGATGCGGCATCCGTCGCGCAGGATCTCGCGCATGGCCTCGCGTTCGCGGAGCAGGTCGTCTCCGAAGTCAATTCGCTGGTCGTGATTCTCGACCGAAACGGCATCGTGCAGCGCTTCAACCGCCTGTGCGAAGAGGTCACCGGCTTGCGTGAAGTCGACGTGATCGGCAAGAGCGCGTTCGAACTGTTCATGACCACCGACCAGGGTGCGCAGTCGCGCAGCAACATCACCGGCTTCTTCGCGAGCAACAAGCCGTTCTCGGTCGAGCGCTATATCAACACCGTCAACGGCCCGCGCCTGTTCCAGTTTCGCAACAAGTTCGTGCAGAGCGGCAGCGGCGCCGACGAGCAGTTCCTGATCTGCTCGGGCGTCGACATCACCGAGGAGCGCAATGCGCAGCGGCGGCTGACCGAGCTGGCG
>H2O_DN412_c0_g1_i5
CGCGGCCGCTCACCGGAGAAGCTTGGGGCGATCGCGGCGCGTTACAATGCCGCGTATGACACGCAAAACCCGAATCCAGCCGATCGAGCACGCCGACGACGATGCCGGCCTTGACTACGATCGCCCCAGCAAATCCCAGTTGAAACGCGAAATGCATGCACTGCAGGTGCTCGGCCAGGCGCTCGTCGATCTGCCGAAGGATGCCTTGAAGCGCATGCCGATGCCCGAAGATCTCGCGGACGCGGTGCTGGAAGCGCGCCGCATCACCGACCACGAAGGCAAGCGCCGCCAGCTCCAGTACGTCGGCCGCGTGATGCGCTCGCTCACCGACGACGAGACGGCCGCCTTGCGCACCGCGCTCGACGCCCAGCGCGGCGTGAACAAGGCCGCGACTGCGCGCCTGCACTGGATCGAGCGCACCCGCGAGCAACTGCTCGGCGACGACAACGCGCTGACCGAGTTCATCCGCCAGCATCCGGCCGCGGACGTGCAGGAAGGCCGCACGCTGATCCGCAACGCCCGCAGGGAAGCGCAGCTGGACAAGCCGCCGCGCTACTACCGCGAGCTGTTCCAGTGGATCAAGACCGCGAGCGGCGCACCCGGCGCGGACGACGAAGCGCCCGATGCCGCCGGAGACGAGCATGACGACGAAGCGTAACCATCCTGACGAGCTGGTCGTCGGCCTCGTGTCGATCAGCGATCGCGCAAGCAGCGGCGTCTACGAGGACAAGGGTATTCCGGCCCTGCAGGACTGGCTGGCTGCCGCACTCACGTCGCCGTGGCGCGCCGAGACGCGGCTGATCCAGGACGATGCGCCGACGATTTCCGCGACGCTCACCGAACTCGTCGACGTCGCCGGCTGCGACCTCGTGCTGACGACGGGCGGCACCGGTCCCGCGCGCCGCGACGTGACGCCCGAGGCGACGCTTGCGGTGGCGACGAAGGCAATGCCGGGATTCGGCGAGCAGATGCGGCAGATCAGCCTGAACTTCGTGCCGACCGCGATCCTGTCGCGGCAGGTCGCGGTGATCCGGGAAACCGCCGGTCACGCGGCGCTGATCATCAACCTGCCGGGCCAGCCGAAGTCGATCCGGGAAACGCTCGAAGGGCTGCGCGACGGTGAAGGCAAGACGACCGTGCCCGGCATCTTCGCCGCGGTGCCCTACTGCATCGACCTGATCGGCGGCCCGTACATCGAGACCGACGCCGCGGTGGTCGCGGCGTTCCGCCCGAAGAGCACGCAGA
>H2O_DN628_c0_g1_i1
CCCCAGGGACACTTCAGCTGGCGCACCCTGCGGGGATTCGCTCCATTGCGGTGCGCGGCGCCCGTTATCTGTTTATAATCAAAGCAATTTTAAAGGATTCGAAGGTGGTTGTATGCTGGATCGTGAAGGCTTTCGCCCGAACGTCGGCATCATCCTCTTGAACGCGCGCAACGAGGTGTTTTGGGGCAAGCGGCTCCGCGAGCATTCCTGGCAGTTTCCTCAAGGGGGTATCAAGTACGGCGAGACCCCCGTGCAGGCAATGTACCGGGAGTTGCACGAGGAAACCGGCCTGCGGCCGGAACACGTCAAGGTAATCGGCCGCACACGCGACTGGTTGCGTTACGAGGTGCCTGACAAGTTCATCAAGCGCGAAGTACGCGGTCATTACCGCGGCCAGAAACAAATCTGGTTCCTGCTGCGGATGGTCGGACGCGATTGCGACATTTGCTTGCGCGCGACCGATCACCCGGAGTTCGATGCCTGGCGGTGGAACGAGTACTGGGTGCCGCTCGATGCGGTAATCGAGTTCAAGCGGGATGTCTATCAGTTGGCGCTGACGGAACTGTCACGCTTCCTGCGCCGCCCGGCGCAGCGAGCCGACAAGCCGCGGGGGCCGCGTCCACTGCGCTATCCGCGCATCGTGGAGCCGCAGCCCTTTCAATCGCTGACGATTGTCGACACATCGGTGGTCTGCTCCGAGGTCGAGGTTGGCGCGAGCACGCTCGACGAAACCTCACCTCCCCTGCTCGTCGGCAAATGACAAGCCGTACTGCATGATCGGGCGCGACCTCGTTGTCGCGCCTTTTTTTATGAGGAACGCATATTGAAAGCGATTGCTCTCGCGCTCGCATCGATCGCCGCGCTAGCCGGCTGCGCGCACTCGAACACGTCGTCCAACAAGGATGACAGCGCGTTCACCTACCTGCTCGACCAGATCGG
>H2O_DN1001_c0_g1_i1
ACGATCTTCCGATCTCCCCCATGAATGCCAGCCCCTCCCCCGCATCGCTCAGAGTGTTCCTCGTCGATCACGCCGTCGCGGTACGGCGCAGGGTCGCGCTGCTTGTCGGCATGATCCGCGGCGTGGTGGTCGTGGGCGAGGCGGAGGATTGCATGGGTGCGTGGACCACGATCCGCCGGTGCCAGACGGATGTCGCGATCGTCGACCTGCGGCTCGCGGACGGCGGCGGCCTCGACCTGATCGGCAGGCTGTCACGATCCGTGCCGCCGATCGTGACGATCGTGCTGACGAATCACTCGGCGCCGGCATTCAGGGCGGCATGTGCAACGGCGGGCGCGGACTACTTCTTCGACAAGACCGCCGAGTTCGACGCCGCATGCCACGTCATTGAATCCCTGGTGCGCTCGCATCGAGCGTGCTGCATTTGAAAGTGCCGGAGTGCATCATGTCATCAGCATCCGTTAGCGCAGCCGTCTTGCCGCCGCGGCGGTCCAGGCCGCTTCACGCAGTCGCGCGCGCCGACGCCCCGAAACAACCCGCCGCCCGCTGCTCGGTCTGCGCGATGCGTTCGCTGTGCCTGCCTGTGCAGCTGACGCCCTCCGAGTTCGGCCGGCTCGACACGATCATCTGTGCGACCCGCCATGTCCGGCAAGGCGACACGCTATTTCGCGCCGACGACGATTTCCAGAGCATCTACGCGGTGCGCGCCGGTTCGTTCAAGACGGTCATGATGCATCGCGACGGCCGCGAGCAGGTCACGGGCTTCCAGATCGCCGGCGAGACGCTCGGCATGGACGGCATCGGCAACGGCCATCACTGCTGCGACGCGATCGCGCTCGAGGACAGCGTCGTGTGCATCATCCCGTTCGGCCAGCTGGAAACAGCCTGCCGCGAAATGAAGTCGATGCAGCATTACCTGTATCAGATGCTCAGCAGCGAGATTGTCCGCGAATCGAGCCAGATGCTGCTGCTCGGGACGATGTCCGCCGAACAGCGCGTCGCGCAGTTCCTGCTGAACCTGTCGGCGCGCTTCAAGGCGCGCGGCTATTCGGCATCCGAATTCCATCTGCGGATGACCCGCGAGGAAATCGGCTGCTATCTCGGCATGAAGCTGGAGACAGATCG
>H2O_DN176_c0_g1_i1
CACGACGATCTTCCGATCTCCCCCCGGCGCCGCGCATCGGGTCGCGTTGCCCGAACTGGGATCGTTCGCCGCGCTCGCCGCATCGCTCAAGCACGCGGAACTGGGGCCGAACTTCTCTCAGCTCTTCAATCCGGATATCTGGCGCGTCGCGATCACGCTGGCGGTCGTCGCAAGCCTCGAAACGCTGCTGAGCCTGGAAGCGGTCGAGCAGATCGACCCGAAACGGCAACCGGTGCAAGCTGACCGCGAACTGAAGGCGCAAGGCGTCGGCAATCTCGTCGCGGGCGTCGTCGGCGGCCTGCCGATCACATCGGTCATCGTGCGAAGCTCCGTCAACGTCAACGCAGGCGCTCAAAGCCGCCTGTCCGCGATCGTGCATGGCGCGCTGCTGCTCGTCAGCGTGTTCGCGCTGACCGGACTCATCAACCTGATCCCGCTCGCGAGCCTCGCCGCGATCCTGATCCATACCGGCGTCAAGCTCGCCAAGCCCGCCTTGTTCCGCTCGGTCGCCCGGCAAGGTCCGGCCGCGTTCGCGCCGTTCGTCGCGACAATCGCCGGCGTCCTCGCCGTCGACCTGCTGTTCGGCATCGCGCTCGGCCTCGCGTGCAGCGTCCTCGTCGTCGCTGTCGCGAACCTGAAGAGCCCGGTCACGCTCGCGCAGCACGACGATCATTACCTGCTGTCGTTCCGCAAGGATGTGTCGTTTCTCGGCAAGGTGCAGGTCAAGCATCACCTGCGGCACATCCCGGACCGCGCGGTGGTGATCATCGACGCGACGCGCGCCGACTACATCGATCACGATGTGCTCGAACTGCTCGAAGGGTTTATCGCGGATGCATCTCGCCGCGGGATCGCAGTCGATTTCCGCCGACCACGCCCTGCTGCGCGAAGCTGGCAATTCGGTGCGCGCACCGCGGAATGAACGTGACATGAAAACGCCCCA
>H2O_DN301_c0_g1_i1
CCCCACCAACATCGACGCCGTCAGCACGCCGGTGCCCGAAACGGCGTCGGTCGATCTCGGCGCATGGAAGGCCAAGGGCGCGAATGCGTTCGTCGCCGGCAGCGTGAACCGCGAAGCGAACGGCCAGTACAAGGTCAATTTCATCCTGTACGACACCGTCAAGCAGCAAAGCCTCGGCGGCCTGTCGCTGACGGCGAACGACGGCACCCTGCGCACGGCCGGCCACAAGATCGCCGACTACATCTATCAGAAGCTGCTCGGCACGCGCGGCGTGTTCGCGACGCGCCTGTCGTACGTGATCAAGACGGGTAACCGCTACCAGCTGCAGATTTCGGATTCGGACGGCCAGAACGCACGCATCGCGCTGTCGAGCACCGAACCGATCATCTCGCCGGCCTGGTCGCCGAGCGGCACGAAGGTCGCGTATGTATCGTTCGAGCGGAAGAAGCCGATCGTCTATATCCACGACCTGCCGACCGGCCGCCGCTACATGGTCTCCGACCAGAAGGGCAACAACAGTGCGCCGGCCTGGTCGCCGGACAGCCAGACGCTCGCCGTCGCGCTGTCGCTGACGGGCAACACGCAGATTTTCGCGGTCAACGCGAACGGCGGCGGCCTGCACCGGCTGACGCAGAGCAACTCGATCGACACCGAGCCGTTCTACTCTCCGGACGGCCGCTGGATCTACTTCACGAGCGACCGTGGCGGCGCACCGCAGATCTACCGGATGCCCGCGCACGGCGAAAGCGCCGGCGCCGCGCAGCGCGTCACGTTTACCGGCAGCTACAACACGAGCCCGCGCGTGAGCCCGGACGGCAAGCTGCTTGCGTACA
>H2O_DN798_c0_g1_i1
CCCCGACGACCGCACGTTCCCGATCACGGTCACGCGTGCCGTGATTCGCGTGCAGAGCGTGAAGATGAAGATGCTCGATCCGGGCTATGCATACGTCCGCATCACGAGCTTCCAGGAACGCACGACGCCCGATCTCGTCGCCAAGCTGCAGGACATCGCGCGCCAGCAGCCGAACCTGAAGGGCCTGATCCTCGACCTGCGCAATAACGGCGGCGGCCTGCTGCAGAGCGCGGTCGGCGTCGCCGGCGCGTTCCTGCCGCCGGATTCGGTCGTCGTGTCGACGAACGGCCAGATCCCGGATTCCAAGCAGGTCTATCGCGACAGTTACGACAACTACCGCCTGCCGTCCTTCGACAGCGATCCGCTGAAGAGCCTCCCGCCGATCTTCAAGACCGTGCCGATGGTCGTGCTGACCAACGCATACTCGGCATCCGCGTCGGAAATCGTCGCCGGCGCCCTGCAGGACGCGCACCGCGCGATCATTCTGGGCAAGACGACGTTCGGCAAGGGCTCGGTGCAAACGGTGCGCCCGATGACCGCCGATTCGGCGCTGCGCCTGACGACCGCGTACTACTACACGCCGAGCGGCCGCTCGATCCAGAACAAGGGCATCACGCCCGACATTCCGGTCGACCAGTACGCGGACGGCGATCCGGACGACGCGCTCGTGACGCGCGAGGTCGACTACACGAACCACCTCGCGAACACGCAGGATCCGAACGAGAAGAAGGAACAGGAAGAGCGCGAGCAGCGCCGCATGGATCAGCTGCGCATCCTGGAGGAGCAGAACGACAAGAAGACGCCGGAGCAGCGCCAGAAGGATCGCGACCGCAAGCCGATCGAATTCGGCAGCGCGGACGATTTCATGATGCAGCAGGCGCTCGCGAAGCTCGAAGGCAAGCCGGTGCAGGAGTCGAAATCGCTGCTCGCCGAGAGCACGAAGAGCCCCGCCGGCAAGTCGGCGCCGGCCTCGAAGCCGGCGGCGGCCAAGCCGGCCTCCGCACCGAAGCCCGCGTCGGCACCGCAGTAAGGTACCGACAGCGCCCCGACGGGCCATCGCGGC
>H2O_DN738_c0_g1_i1
ATCTTCCGATCTCCCCCCGCACAAATGGGGCGCTAGAATGGCGGCTCGCTGTAGCAGTCACGGGAGTGGGCTTGCCGCAGTCCCGTGTGCGCAGCTTCGACCAGAATTACCTGCTCAGCCACGTCACTGGAGTCGATCATGCCGTATCAGCACATCAAGGTTCCGGAGGGCGGTGACAAGATCACCGTCAACAAGGATTACTCGCTCAACGTATCCGATCAGCCGATCATTCCCTATATCGAAGGCGACGGTACGGGCTTCGACATCACCCCGGTCATGATCAAGGTCGTCGATGCGGCGGTCGAACGGGCGTACAAGGGCAAGCGCAAGATCCACTGGATGGAGATCTACGCGGGCGAGAAGGCGACGAAGGTGTACGGCCCGGACGTGTGGCTGCCGGACGAGACGCTGCAGGTGCTGAAGGAATATGTCGTGTCGATCAAGGGGCCGCTGACGACCCCGGTCGGCGGCGGCATCCGTTCGCTGAACGTCGCGCTGCGCCAGGAACTCGACTTGTACGTCTGCCTGCGTCCGGTTCAGTATTTCAAGGGCGTGCCGTCGCCGGTGCGCGAGCCGCAAAAGATCGACATGGTGATCTTCCGCGAGAACTCGGAAGACATCTACGCGGGCATCGAATGGGCGGCCGGATCGGAGCAGGCGAAGAAGGTCATCAAGTTCCTGCAGGACGAGATGGGCGTGAAGAAGATCCGCTTCCCGGAGACCTCCGGCATCGGCATCAAGCCCGTGTCGACCGAAGGCACCGAGCGTCTCGTGCGCAAGGCGATCCAGTATGCGATCGACAACGACCGCAAGTCGGTCACGCTGGTGCACAAGGGCAACATCATGAAGTTCACGGAAGGCCTGTTCCGTGACGCCGGCTACGCGCTCGCGCAGAAGGAATTCGGCGCGGAGCTGATCGACGGCGGTCCGTGGATGCGCATCAAGAATCCGAAGACGGGCAAGATCGG
>H2O_DN36_c0_g1_i1
GCTCGTGCGGCTCGGCGGCCTCGATTTCGAAGGATGAGGGCGCGCGCCGCGGCCGCCGGCGGGGTCGCGAAACGCGGCCCGGTGATACACTCGGCCGATCCGCGCCGGCACGCGCCATCATCCGCGCAGCAGGCGCCTTTCATACTGTCGAAACCTATCAGGAGGCTCCATGGCTGAGTTCCGGCTCTGGACTGACGCATTTCCGGCAAACGGCTTCATGCCGAAAGCACAGGAATATCACCACGCCGGATTCGGCGTCGACGGCGGCAATCTTTCCCCCGCCCTGAAGTGGGAAAACCTGCCCGCCGGCACGAAGAGCATCGCAATCACCTGCTACGATCCGGACGCCCCGACGGGCAGCGGCTTCTGGCACTGGGTCGCCGTGAATCTCCCGGCCGGCACGACCAGCCTGCCGGAAGGCGCGGGCGCCGCCAGCGGCGCCGCGATGCCGCCGGGCACGGTGCAGGTGCGCAACGACTATGGCGACGAAGGGTTCGGCGGTGCCGCACCGCCCCGTGGCGACAAGCCCCACCGCTATATCTTCCGCGTCCATGCGCTGTCCGTCGACAGCCTGCCGATCACGCCGGACACGACCAACGCGATCGCCCGCTTCATGATCCACCTGAACCAGATCGCGTCCGCCGAATACACCGGCCTCTATCAGCTGAAGTAATTCCGGAGCAACCCGGCCGGCTGGACCGCGGTCCAGCCGCATCACACCGCATCGCGCCGCTCCGCGCAAATGGTTGTGCACACAACCGCTCTCCGCGATCTTCCGATGCCGCCACGCCACCCCGCCATGAATGCCGATACCAGATCGGAAGGCACACG
>H2O_DN801_c0_g1_i2
GATGCTGCGCGACAAGCTCGAGGCGCTGCGCGAGCATGGCGTCGACCGGGTCGTCGTCGAGCATTTCAACCAGACGTTCGCGAGCCAGTCGCCGCAGACGTTCGTCGAGCGCACGCTCGTCAACGGCCTGCACACGCGCTGGATGATGGTCGGCGACGATTTCCGCTACGGCGCGAAGCGCGCGGGCACGTTCGACACGCTGAAGGCGGCCGGCGAGCAGCACGGCTTCGAGGTCGAGCAGATGGGCACGATCGCCGGCGCCGACGGCACGCGCATCTCCAGTTCCGGCGTACGCGCGGCGCTCGCCGCGGGCAACCTCGCGTCGGCCGCGGAAGCGCTCGGCCACGGCTACACGATCAGCGGCCATGTGACGCACGGCCTGAAGCTCGGGCGCGACCTCGGCTTCCCGACGCTGAATCTGCCGATCGCTCACAAGCGGCCGGCACTCGCGGGCATCTTCGTCGTCCAGGTGCACGGGATCGCGGACACCCCGCTGCCCGGCGTCGCGAGCCTCGGCCTGCGTCCGACCGTCGACGATTCGGGCCGCGTGCTGCTCGAAGTCCACCTGCTCGACTGGCACGGCGACGCCTACGGCAAGCTCGTGCGCGTCGAATTCCTGCAGAAGCTGCGCGACGAAGCGAAATTCGACGATCTCGAAGCGCTGTCGCGGGCCATCGCGCTGGACGTCGCAAACGCACGCGCGTATTTCATCGAGCGCGGCCTCGCACCCGGCAGCCGCGCGACGGGCTTCGCGACATCGGCGACCGACCGAATTAGCTGACCCGGCCGGCGGCGCTTTGCGCCGCACCCTGGCGCCGCCGACGCGCGCGCTCATCCGATTCACGACGCACGAGCGTCCCCCGATTTGATAGCGATCTCATCATGAGCAACAAGAAAGCCGATTCGAAACCGCAGGCCAAGTATCCGGTCAACCTGCTCGACACGCCGTTCCCGATGCGCGGCGACCTGCCGAAGCGCGAGCCGCAATGGGTCAAGGAATGGGAAGCGCGCGGCATCTACGAGAAGATCCGCGCGGCCAGCAAGGGCCGGCCGAAATTCATCCTGCACGACGGGCCGCCGTATGCGAACGGTGATATTCACCTCGGTCACGCGGTGAACAAGATCCTGAAGGACATCGTCATCAAGTCGCGCAACATGGCGGGCTTCGACGCGCCTTACGTGCCCGGCTGGGACTGCCACGGGATGCCGATCGAG
>H2O_DN1133_c0_g2_i1
AGCGACGATGGAATGCGTGTTTTGCCGTGAAGACGGCGGCGAGGTGCTCTGGCGGGACGATGCGCTGCGCGTCGTCCTCGCGACGGGCGAGGCCGATTACCCGGGCTTTTGCCGGGTGATCTGGCACGCGCACGTCGCCGAGTTTTCCGATCTCGCCGACGCCGACCGCGCATACCTGATGGATGTCGTCTGCGCAGTCGAGCGCGCGGTGCGGCGCGTGATGCAGCCGAACAAGGTGAATCTCGCGAGTCTCGGCAATGTGGTGCCGCACGTGCACTGGCACGTGATCCCGCGCTTCTCGAACGACGCGCATTTCCCGCAACCCGTCTGGGCGCCGCGGCAGCGCAGCGTGTCCGAGGCGCTGCTGCGCTCGCGCGCCGCGCAGGCCACGCTGTTGCACAATGCGGTCCGTGATGAAATTCAACACATGATTGATACGAGGCAGCCATGAGCGGTTTGACTTCCACGACCCCGATTCCGTCGGGCGTTGTCGTGCACGCGGTATCGCGCGTGCTGGAATTGCAGTATCCGAACGGCGAGAACTACCGGATCCCGTTCGAGCTGATGCGCGTCTTTTCGCCGTCGGCCGAAGTGCGCGGCCACCGGCCGGAGCAGGAAACGCTGCAGACCGGCAAGCGCGAAGTGACGATCACCGCGCTCGAAGGCGTCGGCAACTACGCATTGCAGCCGACGTTCTCCGACGGTCATTCGACCGGCATCTATTCGTGGGACTTCCTGTACGAGATGGCGACCCATCAGGACGATCTCTGGCGCGAATATTTCGACAAACTGAAGGCGGCGGGCGCCGATCGCGACGCCCCGATGCCGGCGGCGAGCGCGTCGCACGGCCACTGCCATTGAACGACGGCGCCGGATCGCGGCGCCGTCTTGCCATATACAAGGATCAAC
>H2O_DN736_c0_g1_i1
CTAGCGCATCACGCACATGTTCGGCCTGCCACATCGCCAGGCGGCTCTCGCGCGAAGCAATCGTCAGCGTCGCGGGCGGCTGTACCGAAAGGGTCTCGGAATTCATTGCGGAAGCATCGAAGAACGGGATTGAAGATCGAACAATGGTAGCACGCACGCCCTCGCCCGCCCGGGCGCGGAGCCGGTCCGTACGCCGCCCGGCGCGGATCGTCGCGTGGATGCGCGGATGTGCCGCAGTTGTCGCTACACCGTAGTTCCCGTTCACTCGTGCTTTCGCAAGGAAACCCATCGTGAAGTCTTCCGGATCGGCGCGCACGGCGCGCCGCAATGCTGCCTTGCCTTCCTCAGACGCCCTGACGGGCGCCACCGCCGCCAATACGAACGGCCGTGCAAAACCGGCAACCAAACCGAAAGACAGCATACGTCCGACGAAACGCACGCAGAAGGCGGCCGCCAACGACGCCGCGGCGCAAGCGGCCAAGCCCGGCGCCCGCACGCGGGAAGACAAGGACCGCCCGCTGTTCGAGGACATCCGCTTCCTCGGCCGGCTGCTCGGCGACGTCGTGCGCGAACAGGAAGGCGATGCGGTGTTCGACGTCGTCGAGACGATCCGCCAGACCGCCGTGAAATTCCGCCGCGAGGACGACCGCGAGGCCGCGCTCGCACTCGAGAAGAAACTGCGCAAGCTGACCCCGGAGCAGACGGTCAGCGTCGTGCGCGCGTTCAGCTATTTCTCGCACCTCGCGAACATCGCCGAGGATCGCCACCACAACCGCCGCCGCCGGATTCACGCGCTCGCCGGCTCGACGCCGCGGCCCGGCTCCGTCGCGCATGCGCTCGACCAGCTGAAGGCTGCCGGCGGCGCGTC
>H2O_DN574_c0_g1_i1
GTAAATGGCGACTCCATTCGAGCAAACTAGCGGCGGAATGGAAAGTCGTGACGGAAAATCCAACTCAGAAGTGGGGCGTGTGATGCGAGACAAGGAAGAGAAACGCGTCGACAGCAGCCGCCGTACCTGGCTGATTGCGACATCCGTAGTAGGTGGCGTGGGGGGAGTCGCCGCCGTCGTACCATTCGCGGCGTCGATGGCGCCGTCGACCAAGGCAAAAGCGGCCGGCGCGCCGGTCGAAGTCGATATCGGCAACCTGAAGCCGGGCGAACTGCTGACCGTGGCCTGGCGCGGCAAGCCTGTCTGGGTGCTGAACCGAACCGATGCGATGCTCTCCGATGTGGTCAAGGCCGACAAGGAAGTCGCCGATCCGACCACGAAATCTCCCTATTCGATGCCGTTGCCCCCGTATTGCGCGAATGAATATCGCTCGCGGGCCGATCGCAAGAACATTCTCGTCGTCATGGCGGTGTGCACGCACCTCGGTTGCACGCCGTCGCAACGCTTCGTGCCAGGGCCGCAGCCGAACCTGCCGGACGACTGGCCGGGCGGGTTCCTGTGCCCGTGCCACGGTTCGACCTACGATCTGGCAGGCCGCGTCTTCAAGAACAAGCCGGCCCCGCAGAATCTCGATGTTCCGCCCTACATGTTCACGTCGGCAAACACTCTCGTGATCGGCAGGGACGAGAAAGGAGAAGCGTAAATGGCGACGGAACACAACGAAGTCACCACGGCAGGTCTCGCCGAAATGGCGGCGAAACACGGGGAAGTCACCACGACAGGTCTCACCGGCTGGATCGATGCGCGCTTTCCGTGGACGCTCACGCTCAAGAAGCATGTGACCGAGTACTA
>H2O_DN919_c0_g1_i1
CCCATGGAATTTATAATCGGTTTCCGGGGTCATAAGCGCATCGCAGCAGTGTGCCGCGGCTTTTACATGTACAGAGGAGGTGCGCGTGTCTTTCACGCTGCATGGCATTCCCGTCTCACGAGGCATCGCGATCGGACGTGCGTATCTGATCGCGCCGGCGGCGCTTGACGTCGCGCATTACCTCATCGAGGCGGATCAGATCGACGCCGAGGTCGAACGCTTCCGCGTGGCGCGCGAAACCGTGCAGCGCGAGCTCGATGCGCTGCGCGCCGACCTGACCGACGATACCCCGAGCGAGGTCGGCGCATTCATCGACGTCCACGCGATGATCCTGAACGATGCGATGCTGCTGCAGGAGACCATCGACCTGATCCGCACGCGGCGCTACAACGTCGAATGGGCGCTGACCGAGCAGCTCGACCACCTCACGCGCCATTTCGACGATATCGAGGACGAGTACCTGCGCGAGCGCAAGGCCGACATCGAACAGGTGGTCGAGCGTGTGCTGAAGGCGCTGGCGGGCGCTCCGTCGGCGTCGCAGGCGCTTGGCGGCGCGGCCGCGAACGGCACCGAAGAGATGATCGTCGTCGCGCACGACATCGCGCCGGCCGACATGATGCAGTTCAAGACGCAGTCGTTCCAGGCATTCGTCACCGATCTCGGCGGCCGCACGTCGCATACGGCGATCGTCGCGCGCAGTCTCGGCATTCCGGCCGCGGTCGGCGTACAGCATGCGAGCACGCTGATCCGCCAGGACGATCTGATCATCGTCGACGGCGATCAGGGCATCGTGATCGTCGATCCGGCGCCGATCGTCCTCGAAGAATATTCGTACCGCCAGTCGGAAAAGGTGCTCGAGCAGCGCAAGCTGCAGCGCCTCAAATTCTCGCCGACGCAAACGTTGTGCGGTACCAAGATCGACCTGTACGCGAACATCGAACTGCCCGACGATGCGAAGGCGGCGGTGGACGCGGGTGCGGTCGGCGTCGGGCTGTTCCGCTCCGAATTCCTGTTCATGCACCAGAAGGAGATGCCGGAGGAGGAGGAGCAGTTCGCCGCGTACAAGCGCGCGGTCGAAGGGATGAAGGGCATGCCGGTGACGATCCGCACGATCGACGTCGGCGCGGACAAGCCGCTCGAGGCGCTCGACGAAGGCTACGAGACTGCGCCGAACCCGGCGCTCGGGCTGCGTGCGATCCGCTGGAGCCTGTCCGAGCCGCAGATGTTCCTGACGCAATTGCGCGCGATTCTCCGCGCGTCGGCATTCGGGCAGGTGAAGATCCTGATCCCGATGCTCGCGCATGCCCAGGAGATCGACCAGACGCTCGACCTGATCCGCGAGGCGAAGCGTCAGCTCGACGACGCCGGGCTCGCCTACGATCCGAACGTGCAGATCGGCGCGATGATCGAGATCCCGGCGGCGGCGATCGCGCTGCCGCTGTTCCTCAAGCGCTTCGATTTCCTGTCGATCGGCACGAACGACCTGATCCAGTACACGCTGGCGATCGACCGCGCGGACAACGCGGTCGCCCATCTGTACGACCCGCTGCATCCGGCGGTGCTGCACCTGATCGCCTATACGCTGCGCGAGGCAAAGCGCGCGGGTGTGCCGGTCTCGGTGTGCGGGGAGATGGCGGGCGATCCGACGCTGACGCGCCTGCTGCTCGGCATGGGAGATC
>H2O_DN890_c0_g1_i1
ACGATCTTCCGATCTCCCCAAATGCGCGCACGCGTGCTCGGCCGCCGTCGCGGCGACGACTGGGTCGAGGTCGACTATACGTTTACGCGCATGGAGGGCAAGCAGCCCGTCGGCGAGGCACTCGTGTTTGGCGCCAGCAAGAAACCGGGCGACCAGGCCGGCAAGAGCGTGATGACGGTACGCACCGGCTATCCGTACCAGACGCTGCAGATCCGTTCGAGCGAAGGCACGCTCGTGATGGATCTGTGGATCGTCTACGTGCCGCTGGATGCGGCGCAACGCACCAACCGGACGTTCGGCCTGCTGTCCATCCGCAAGCCGGGTTTCCCGTTTGCACTCGACGCGGCATGGCCGCTGCTGGTCTGGTTCACGGAGCGGATCTTCAAGGAGGACCGCTGGATCGTCGAGCGCGAACAGGAAGCGCACGACAAGCAAGGCGCCGACTGGAACCATGAGGTGTTCCCCGTCATCAACGAATTGCGGGATCTGCTGCGCAGCTGCGGCGACCGCACTGTCATTCCGATCCGCGAGATAAACGGCAACGCGTAACGTAGCCGCTGCCCATCGCACGATACCGGGATGCGACCGCCCCGCCGGCGCGGTCGCATCCGCAGTCTCCCTCGCAGTCGCGCGCAAAACCGCCTATGGTGTAACCAGCGCCCGAGAACAAGGAGACCCCCATGAAAGCCGCGCTTCTCGCCAGTTCGGTGCTGCTCATGCTTGCCTCGGCAAGCGCGCCGGCCCAGAACGCCCCGGCGATGGCTGCAAACGGCGTGCTCGTCGCCGCGAACGGCATGTCGCTGTATACGTTCGACATGGATGAGCCCAACACCGGCACCAGTGCATGCACCGGCACGTGCCCGACGCTCTGGCCGCCCTACAAGGCGAGCGCAACCGATCATCCCGCCTCGCCCTATTCGACCGTCAAGCGCGACGACGGCAGCCTGCAATGGGCGTACAAGGGCAAGCCGCTCTATTTCTTCGTGCAGGATCGGGCGCAAGGCGACCGCAAAGGCGACGGATTCAGGAACGTCTGGCACGTCGCCGCACCGTAAGCGTCCGACGTCAGAACCCTGCGCTCAACATGCAGCGGCCCGGCCGGATCGTCCGGCCGGGCCGCGCTCGGCTTCGTCAC
>H2O_DN904_c0_g1_i1
ATTCGTGTGTCGTGCAGCCCGCATTGCGGGCTTGCATAAAACACTGTTTTTTTATACAGTGTCTGAATTCGCCGTGTGCCAGCGGTATCGAACCCTGCGCACCCGTATCAGACGCTGCTCATCATAGCAAAGGACGATTCATGGAAGAAAGCAAGAAAGGCTCCGGGCTGACTGCCGAGAAGAGCAAGGCGCTGGCCGCCGCGCTCGCGCAGATCGAGAAGCAGTTCGGCAAAGGGTCGATCATGCGCATGGGCGACGGCGAGGCGGTCGAGGACATCCAGGTGGTGTCCACGGGCTCGCTGGGCCTGGATATCGCGCTCGGCGTCGGCGGTCTGCCGCGCGGCCGGGTGGTCGAGATCTACGGGCCGGAATCGTCCGGCAAGACGACGCTCACGCTGCAGGTCATTGCCGAACTGCAGAAGCTCGGCGGCACCGCGGCGTTCATCGACGCCGAGCACGCGCTCGACGTCCAGTACGCGGCCAAGCTCGGCGTCAACGTGCCGGAACTGCTGATCTCGCAGCCGGACACCGGCGAGCAGGCGCTGGAAATCACCGACGCGCTGGTGCGCTCGGGCTCGATCGACATGATCGTGATCGACTCGGTCGCGGCGCTCGTGCCGAAGGCCGAAATCGAAGGCGAGATGGGCGATTCGCTGCCGGGCCTGCAGGCTCGCCTGATGTCGCAGGCGCTGCGCAAGCTGACGGGCACGATCAAGCGCACGAACTGTCTCGTGATCTTCATCAACCAGATCCGGATGAAGATCGGCGTGATGTTCGGCAACCCGGAAACGACGACGGGCGGCAACGCGCTCAAGTTCTACTCGTCGGTGCGTCTCGACATTCGCCGGATCGGCTCGATCAAGAAGAACGACGAGGTGATCGGCAATGAAACCCGCGTGAAGGTCGTCAAGAACAAGGTGTCGCCACCGTTCCGCGAAGCGATCTTCGACATCCTGTACGGCGAGGGCATCTCGCGTCAGGGCGAAATCATCGACTTGGGCGTGCAGGCGAAGATCGTCGACAAGGCGGGCGCCTGGTACAGCTACAACGGCGAGAAGATCGGCCAGGGCAAGGACAATGCGCGCGAATTCCTGCGCGAGAATCCGGAAATCGCGCGCGAGATCGAGAACCGCT
>H2O_DN850_c0_g1_i1
GACGATCTTCCGATCTCCCCCAGGCCGAATTCGGCGACGCGCGCCGCTCGAAGATCGAGCTGAACGCGACCGAGCTGAACACCGAGGATCTGATCACGCCGCAGGACATGGTCGTCACGATGTCGCACGCGGGCTACGTGAAGTCGCAGCCGCTGTCCGAATACCGCGCGCAAAAGCGCGGCGGCCGCGGCAAGCAGGCGACGCAGATGAAGGAAGACGACTGGATCGAGACGCTCTTCATCGCGAACACGCACGACTACATGCTGTGCTTCTCGAACCGCGGCCGCGTGTACTGGATCAAAGTCTACGAGGTGCCGCAGGGCTCGCGCAACGCGCGCGGCCGGCCGATCGTCAACATGTTCCCGCTGCAGGACGGCGAGAAGATCAACGTGGTGCTGCCGGTCAAGGAGTTCTCGGCCGACAAGTTCGTGTTCATGACGACCTCGCTCGGCACCGTGAAGAAGACGCCGCTCGAGGCGTTCAGCCGTCCGATGAAGAAGGGCATCATCGCGGTTGGTCTCGATGACGGCGATTTCCTGATCGGCGCGGCGATCACCGACGGCGCGCACGACGTGATGCTGTTCTCCGACGCCGGCAAGGCCGTGCGCTTTGACGAGAACGACGTGCGTCCGATGGGCCGCGAGGCGCGCGGCGTGCGCGGCATGCAGCTGGAGGATGGGCAGCAGGTCATCGCGATGCTGGTGGCGGGCGGCGAGGAGCAGTCGGTGCTCACCGCGACCGAAAACGGCTACGGCAAGCGCACCCCGATCACCGAGTACACGCGTCACGGCCGCGGCACGAAGGGCATGATCGCGATCCAGACGTCCGAACGCAACGGCAAGGTGGTC
>H2O_DN550_c0_g1_i1
TCTGCGGCCGCGCGATCTACTCCGGCGATCTGGACTTCGCATCCGCGCAAAAACGCGCGGACGAACTGAACGGCGAACTCGACGACGCCTGATTTCGGCGTCCCTTCTTCGCCCGGGCCGCACGCCGGGCGGCCCTGACCGGGGCGCTCCTGACCGGGCGTCCCTGACCGGGCGTCCTTGACCGGGCATTCCCAACCGCGGCACTTAGTGCAACATCATGGCTCTAGCTAAACGCATCATCCCCTGCCTGGACGTGACCGCCGGGCGCGTCGTCAAGGGCGTCAACTTCGTCGAACTGCGCGATGCGGGCGATCCGGTCGAGATCGCTCGCCGCTATGACGAGCAAGGCGCCGACGAACTCACGTTCCTCGACATCACCGCGACATCGGACCAGCGCGACCTGATCCTGCCGATCATCGAAGCGGTCGCATCGCAGGTCTTCATCCCGCTGACGGTCGGCGGCGGCGTGCGTGCCGTCGAGGACGTCCGCCGCCTGCTGAACGCGGGCGCGGACAAGGTCAGCATGAACTCGTCCGCGGTCGCGAATCCGCAGCTCGTGCGCGACGCGGCCGACAAGTACGGCTCGCAGTGCATCGTCGTCGCGATCGACGCGAAGCGTGTGTCCGCCGACGGCGAGGCGCCGCGCTGGGAGGTGTTCACGCACGGCGGCCGCAAGAACACGGGCCTCGACGCGATCGAATGGGCGCGCAAGATGGCCGAGCTCGGCGCGGGCGAGATCCTACTGACGAGCATGGACCGCGACGGCACGAAGTCGGGTTTCGATCTCGCACTGACGCGCGGCGTGTCGGACGCGGTGCCGGTGCCGGTGATCGCCTCGGGCGGCGTCGGCTCGCTGCAGCACCTCGCTGACGGCATCAAGGAAGGCCGTGCGGATGCCGTGCTCGCGGCGAGCATCTTCCACTACGGCGAGCACACGGTCGGCGAGGCGAAACGCTTCATGGCCGGGCAGGGCATTCCGGTGAGGTTGTGATGGCGACGGACAACGCAGTGCAGCCAGCGTGGCTCGACAAGGTCCGCTGGGACGACAACGGCCA
>H2O_DN842_c0_g1_i1
ACGATCTTCCGATCTCCCCCTATCGCTTCAGACAACCCTGCCCGAAGCGACCTCAAAACACAACATATTTCGGAGGTAGGTCATCATGAAGTCGATCATCTACGCAGCGCTAGCCGCTTCTATTCTGGCTACCCCGATTGCATCGATCGCCCAGTCGGATCAGCCGATTACGCGTGACCAGGTCAAGGCCGAGCTTCGTCTGCTTGAGCAGAATGGCTACAAGCCGCAGGCCAGCGATCCTGAGTATCCGGGCAACATTCTCGCGGCCGAGCAGCGTGCGCAGCCGGCTCAGCAAGTGCTGTCCCGTGCCGACACGAGCGGCTACGGCACCGCGGCCGTCGGCGCGGCGCAATCGGGCGGCCGTCGTATGAAGGAAGCGGCAACGCCGGTTAATTCGGTCTATTTCGGCAACTGAGTCGCGCTGGCCTGCAGGCACATTGGCGAGCGGCATGCGCGAGGCGTGCACGCCGCTCGTCAACCAGAGGCAAGACCTCCGTCGCCGCGTCCCGCGGTGGCTTTGGCCCGGACGCAGGACGCGTCTGGGCGCCTTTTGCCGGATGCGGACCGGTCAGGCTGACGTGACGGCGGGCGTGCCCTGGATGTAGTGTTCGAGCTGGCTGATCGTGAACTGCTGATCGGCGATCACGCTCTTGACGAGGTCGCCGATCGAGACGAGGCCGATCAACCGGCCATCGTCGAGCACGGGCAGGTGGCGCACCCGGTATTGAGTCATCAGCGCCATGCATTCCTCGCTGGCTTGCGACGGCTCGACGTAGCGCACTTTGCTGGTCATGATCTCCTCGACGCGCGTGGCCTTCGACGAGCGATCCAGCAGCACGACCTTCCGCGCGTAATCGCGCTCGGTGACGATGCCGGCGATTTCATCGCCTTCCATGACCAGCAGTGCGCCGATGCCTTTCTCGGCCATCAGCTTGATGGCGTCGTAGACAAGGTCGGACTTCGTGACGGTATAGACGGTGCGGCCCGAATCCGGCTTGGCCCTGAGAATCTGCGCGACAGTGGTGCTCATACGCTTTCTCCGTGTGCTGGCGATGCAGGGAAGGCTGGGCGTGAAGCGCGTC
>H2O_DN790_c0_g1_i4
TGGGGCGGCGCGTGATTCGCGCACCGCAATGGCGAGGCAGACGACAGCCGGACGCGGGTCCGGACTGAGGGAGGACGGGATGAAAGCAAAGGTGGCAGGCCGGTTCGCAGCGCTTGCGCTGTGCGTGGGCGCATCGGCGGCAGCGGCGAAGGATACGCAGCTCAATGTCTACAACTGGTCGGACTACATTGCGAAGGACACGATCCCGAACTTCGAGAAGCAGACGGGCGTCAAGGTCCGCTACGACAACTACGACAGCGACGACACGCTGCAGGCAAAACTCCTGACCGGCAGCTCCGGCTACGACATCGTCGTGCCGACCAGCAACTACGCGGGCAAGCAGATCTCGGCCGGCATCTTCGCGCCGCTCGACAAGTCGAAGCTGCCGAACCTGAAGTATCTCGATCCGCAACTGATGGCGCTCGTCGCCGGCGCCGATCCGGGCAACAAGTTCACGGTGCCCTGGGCATACGGCACGACGGGCCTCGGGTACAACGTCAACAAGGCCCAGCAGCTCCTCGGCAAGGCGCCGCTCGACAGCTGGGACATCCTGTTCAAGCCGGAAAACATCTCGAAGCTGAAGACGTGCGGCGTATCGGTGCTCGACGCGCCCGACCAGATGTTCGCGGCGACGCTGCATTACATCGGCAAGGATCCGATGAGCACGAATCCGGCCGACTATCAGGCCGCGATGCAGGTGCTGAAGAAAATCCGTCCGTACATCACGCAGTTCAACTCGTCGGGCTACATCAACGATCTCGTCGGCGGTGACGTCTGCTTCGCATTCGGCTGGTCGGGCGACGTCGTGATCGCGAAGCACCGCACGATCGAGGCGAAGAAGCCGTACAAGGTCGAGTACTACATTCCGAAGGGCGGCGCGCCGGTCTGGTTCGACGTGATGGCGATCCCGAAGGATGCGAAGGACAAGGAAGCCGCGCATCAGTGGATCAACTACATCGAGGATCCGAAGGTCCACGCGGCGATCACCAACGCGGTCTACTACCCGAGCGCGAACGCGGAAGCGCGCAAGTACGTGAAGCCGGACGTCGCGAACGACCCGGCCGTCTACCCGCCGGCCGATGTCGTCAAGACGCTGTTCCTGCTCAAGCCGCTGCCGCCGGAAATCCAGCGTCTGCAGACGCGTCTCTGGACGGAGTTGAAGTCGGGACGCTGATGCGCATCGAGGCACCGCAAGCAGTCATGAAGCCCCTGGTATCCCCGGGGGCTTTGTTCGTCAAACGCAGGAGAGAAGCAGCACATCATGAATAGCCAGTCGAGCGCGCCGGTTGCAGGCGTGCCGTCCTTCGTTCCCTCGTCCGGCGCCGATCCGCGCGCCGAGAACTTTGTCCAGATCATCGACGTCGTCAAGAAATTCGGCGAGACCGAAGCGGTGCGCAGCGTCAACCTGACGGTGCGCAAGGGCGAGCTGTTCGCGCTGCTCGGCAGCTCGGGCTGCGGCAAGTCCACGCTGCTGCGGATGCTCGCCGGCCTCGAGACGGTGACGTCGGGCAGGATCCTGATCGACGGCG
>H2O_DN727_c0_g1_i1
CGACGATCTTCCGATCTCCCCCAAAAAACACACCTCTTCCCATGTGGCCCGGTCGCGACGCCACTGCGCCGGCAAGGTTCGTGCGCGGTGAATACATGAACAAAACGTAAGGAGCGACACATGTCTCTGTTCAATAAAGTCGTGAAGGAATTCCAGTGGGGCCAGCACAAGGTGCGCCTCGAAACCGGCGAGATCGCTCGTCAGTCGAGCGGTGCCGTGATCGTCGACGTCGAGGACACGGTTGTGCTGGCGACGGTCGTCGGCGCGAAGTCGGCAAAGCCGGGCCAGGATTTCTTCCCGCTGACCGTCGACTACATCGAAAAGACCTACTCGGCCGGCAAGATCCCGGGCGGCTTCTTCCGCCGTGAAGGCCGTCCTTCGGAACACGAAACGCTGACGTCGCGCCTGATCGACCGTCCGCTGCGTCCGCTGTTCCCGGAAGGCTTCTACAACAAAGTGCAGGTGGTGATCCACGTGCTGTCCGTGAACCCGGACGTCCCGGCGGACATTCCGGCGCTGATCGGTGCATCCGCCGCGCTTGCCGTGTCGGGCCTGCCGTTCAACGGCCCGGTCGGCGCTGCGCGCGTGGCCTATATCAATAACGAATACGTGCTGAACCCGACGCGCGAGCAGCTCAAGGCGTCGCGCCTCGACCTCGTCGTCGCAGGTACGGAACGCGCGGTGCTGATGGTCGAATCCGAAGCCGACCAGCTGCCGGAAGACGTGATGCTGGGCGCGGTCGTGTTCGGCCACGAGCAGATGCAGACCGCGATCGACGCGATCCATGAACTGGTGCGCGAAGGCGGCAAGGCGGAATGGGACTGGCAGGCTGCCGAAAAGGACGAGGCGCTGATCTCGCGCGTGACGGAGCTGGCGCAGGCCGATCTGCTCGCCGCTTACCAGATCCGCGACAAGCAGGCGCGCTCGGGCAAGCTGAAGGAAGTGTACGCAGCGACCTCGGCGAAGCTCGAGGAAGAAGCGGCGGCGGCCGGCACGATCGCGGCCGACAAGGCATCGGTCGGGAACATCCTGTTCGACCTCGAGGCGAAGATCGTCCGTGGCCAGATCCTGAACGGCGAGCCGCGCATCGACGGCCGCGACACGCGCACCGTGCGTCCGATCGAGATCCGCAAGATCG
>H2O_DN512_c0_g1_i1
CACGACGATCTTCCGATCTCCCCCATGTAACGGCGGTCCGCGCCGGCGCGCCCTGCCCGGCACGGCCGCGCGGGGCCGTGCCCCGTTTCGCGGCCGAACTTCGCGCCGCGCGTAATCGCGGATGGCTCAACGCGGCTGGGTCGTGGCAAACTCCGGGTATGACTCCCTCATTGCCATGAAAGCCAGCCTCCAACTCCGCCTGTCGCAACATCTGGCGCTGACGCCGCAACTGCAGCAGTCGATCCGGCTCCTGCAGCTGTCGACACTCGAACTGCAGCAGGAAGTGGCGATGGCGGTCGCCCAGAATCCGCTGCTCGAGAACGACGATGAATGGATCGCGAGCCCGCTGCGCGTCGCCGCGGACGGTTCGCTGATCGCGCAGACGCCGCCCGCGACGAACGCCGAGCCGATGGCGGGCGCGAACGGCGCCGGCCAGACGAGCGAGCGCACCGAACGCGACGAGCCCGCCGCGGCCGACGAATACGACAGCTACGCAGCCTCGGACAACGGCGACGCGTCGCAATGGAACCTGGACGACTTCGGGCGTGCGAGCGGCGCATCGGACGATGACGACCTTCCGCCGCTGCAGGTCCAGGAAGCCGCGACGTCGCTGCGCGACCACCTGTCCGCGCAATTGCGCGTCACGCAGGCCGGCCCGCGTGATCGCGCACTCGTGATGTTCCTGATCGAATCGCTCGACGACGACGGTTATCTGACCGCCTCGCTCGACGAGGTCCTCGGCGATCTGCCGCCCGAACTCGAAGTCGATGCCGACGAGCTGAACGCCGCACTCGCACAA
>H2O_DN1062_c0_g1_i3
CACGTGCAGCATGTGCATGAGGTGCGCCTCGATTGCGATGAGGACGTCGTGCTGCTGAAGGTCGAGCAGGTGTCGGGCATTGCGTGCCACACCGGCCGGCATTCGTGCTTCTTCCAGAAATTCGACGGCACCGTCGACAGCGGCGACTGGGTCGCGGTCGATCCGGTGCTGAAAGATCCCGAACACATCTACAAATGACGCAAACGACCGAAGACACGCTGCTGCGCCTGGCCGCCGTGATCGATAGCCGCAAGGGCGGCGATCCCGAACAATCCTACGTGTCGCGCCTGTTTCACAAGGGCGACGACGCGGTGCTGAAGAAGATCGGCGAGGAAGCGACCGAAGTCGTGCTCGCCGCCAAGGACGTGCGGCAAGGCGGCGCACCGACGGCACTCGTCGGCGAAGTGGCCGACCTCTGGTTTCATTGCCTCGTGATGTTGTCCCATTACGACCTGAGCCCGGCCGACGTGATTGCGGAGCTGGAGCGCCGCGAAGGCCTGTCCGGCATCGAGGAGAAGGCGCTGCGCAAGCGTCGCGAGCGCGAGGAAAACGGCGGCTGACGCATTTTGCCGCACGGCTGTAAGCATTGTCATCGAACGGGGGTAGCATCATGACGGATACGCCGAGCCGGATCCCGCAGACGCCGTACCAGCATGCCGCCGACAGCGAGCGCCTGAGCAGCCTGCGCATGCTGACGCACGTGCTGTACGCCCTGTACGCCGTGCACTGGCTGACGGGCGGCATCACCGGTCTCGTCGCAATCATCATCAACTACGTGAAACGCGCGGATACGGCAGGGACACCGTACGCAGACCATTTCGAGTGGCAGATCCGCACTTTCTGGCGTTCGCTGATCGCCTATGTGATCGGGGTCGCGCTGCTCTTCGTCGGCGTGGGGTTTCTGGTGCTCGGTGCGGTGTGGGTCTGGACGCTGTACCGTATCATCAAGGGCTGGCTGTATTTGAACGACAACAAGGCGCTCGATCCGCAGGCATGGTTCTGACGATCGCAGCGGACGCGTTTTCTGGAGCAACATGAGTCACGATCCGAATTGCCTGTTCTGCAAGATCGCCGCAGGCGAGATCCCGAGCACGAAGGTGCACGAGGACGACGAATTCGTCGCGTTCCGCGACATCCGCCCGGCGGCCGAGACGCACGTGCTCGTGATCCCGCGCAAGCACCTGCCGACGCTGTCGGCGGTGGGCGAGGACGATGCGCCGCTGCTTGGTAGAATGATGGTGCTCGTCGCGCGACTGGCCGACCAGCTTGGCGTGGCCTACAGCGGCGGCGAAACCGGATTCCGCACGGTGATCAACACGGGGCCGGGTGGCGGGCAGGAGGTTTACCATCTGCATGCCCATATCCTGGCTGGCCCGCGTCCCTGGCACCGGATGGGTTGACGGCGCGGGGCGATTCCCGGGTCGATAGTCGAAGCCGGCGCACTGCCGGCGATTTGCGCCGCGAGCGGCGCGGTTGAGGAGAGTTTCATCATGGGTGGATTGAGCATTTGGCACTGGCTGATCGTGCTGCTGATCGTTGCGCTGGTATTCGGCACGAAGAAGCTGCGCAATATCGGCAGCGATCTGGGCAGTGCCGTGAAGGGCTTCAAGGACGGCATGAAGGAAGGCGAAGCGCCGCCGGACGCGCAACAGCTGCCGCGTTCGGGTTCGGTGAACGTCGATGCGAAGGAAACGTCGCGTTCGTCCGATTCACGCAAGGCGTAACGCCGGCACGCTGACGGACATCCGCGATGCTGGATCTTGGTCTTTCGAAGATGGCGCTGATCGGCGTCGTCGCGCTCGTGGTGCTCGGCCCCGAGCGCCTGCCGCGCGTCGCGCGCACGGCGGGTGCGCTGCTCGGCCGTGCACAGCGCTATATCAACGATGTGAAGTCGGAGGTCGCGCGCGAGATCGAACTCGACGGGTTGCGTACGATGAAAAGCGACTTCGAGACGGCCGCGCGCAATGTCGAGAACACGATTCAGGACACCGTGCATCAGCACGAAACCGACCTGAAGGACTCGTGGAAAAAAGCGGTCGGCGTGACCGTTTCCGACGAATCGACGCCGGTGAGCGCGGATCTCGACGATTCTCTAGCGGCGGCGAGCGCTGATACCCCGGCCGCGCCGATCCCGCGCGGTTCCGCCGTGCTGGCGCAGAAGCGCCGGAACTGGCGGGTCAAGCAGGCGGCCATGCCCGTCTGGTACAAGCGCGCCACGACGCGCCGTACGCACGTGCAGTCCGGTGCCGCGCGTGTCGCGCGCCATCAGCCGGCGGTCTTGCGCCGGCCGGCGCGATTCTTCTGAGCTGCGCGCATGCGCGCTCGTCAATCCTCCAACCGAGGGCCGGTGTGAGCGACCCCCAGCAAAAGCCGGGCGAAGGCCCGCAAGAA
>H2O_DN820_c0_g1_i1
ACGACGATCTTCCGATCTCCCCGGGCGATCCGGAATGCGGTAAACAACCAGTACTTTCAAAAATATTACTTTGATACACTGGCGCGTCATTTCGCCAAGGAGACGAACAACATGAAATTCCACAAGGCAGTCCTGATGGCCGCCGCGCTTTGCGCCTTTGCTGGCGGCGCGCATGCCCAGGAGAGCGGCACACTGAAAAAGATCAAGGATACGGGCGTGATCGCGCTGGGGCACCGCGAATCGTCGATTCCGTTTTCCTATTACGACCAGAGCCAGCAGGTCATCGGCTATTCGCGCGACTTCCAGATGAAGGTCGTCGACGCGGTGAAGAAGAAGCTGAACCTGCCCAACCTCCAGGTGCGCAACATTCCGGTCACGTCGCAGAACCGCATCCCGCTGGTGCAGAACGGCACCGTCGACATCGAGTGCGGCTCGACGACCAACAACCTCGATCGCCAGAAGCAGGCAGCGTTCTCGAACACGATCTTCGTGATCGGCACGCGCCTGATGACGAAGAAGGATTCGGGCATCAAGGACTTCGGCGACCTGAAGGGCAAGACCGTCGTGACGACCGCGGGCACGACGTCCGAACGCCTGCTGCGCGCGATGAACAACGAGAAGCAGATGGGCATGACGATCATCAGCGCGAAGGACCACGGCGAATCGTTCCAGACGCTGGAAACGGGCCGCGCGGCCGCGTTCATGATGGACGACGCGCTGCTCGCGGGCGAGCGCGCGAAGGCGAAGCAGCCGGGCGAGTGGGTGATCGTCGGCACGCCGCAGTCGCAGGAAGCCTACGGCTGCATGATGCGCAAGGACGATCCGGCATTCAAGAAGCTCGTCGACGACGCGGTCGCGGAAGTCGAGAAGTCGGGCGAAGCGGCGAAGATCTACGCGAAGTGGTTCGAGCATCCGGTTCCGCCGAAGGGGCTGAACCTGAACTTCCCGCTCTCCGACGCGATGAAGAAGCTCTACGCAAACCCGAACGACAAGGCGCTCGACTGACCTCGCGTCCGTTGATGCAGTGTTGACGCTGAAGA
>H2O_DN746_c0_g1_i1
CCCATCGATGTGAGGAATTGAAATGACGACAAAGAATGAGCAGCCTCAATTCATCGTTGAGGAATATCGTCGTGCCGACAATAAATGGCCCGCAACGATGCGGGAAGTGGCGGCCTGGGCGATCAGCGCAAATCTTTGGGCTCCGCAACCGTCGGCCGTTATAGCTCAGTGCGCAGAAGAGCTCTCACGAGCGCTTCGAGACGAGTATGTTACCGACCCTCAAGGCCGGCGCATTCGGACCAAGCATGCAGCTACGTATACGAACGATGAAGGTGAGCAACTCGTTCTCTGGGACGATATTCGCACGGCACCGGCCGATCACATGAGACGGGCCTTCCAGCAACGTCGCCATCAGATCCTTGGTGACTGCAAGCAACTCAAATCGGACGTTGATAGCTTCAATCAGAATCGTCAGCCGCCGGAACCGATTCAAATCGTCTTCGACTTCACGTTGGACTTGGAGGAAGCCGCCTACTTGAAACGAAGCGCTTAGTGAGATCCGGCAATGTTGCGCCTTGCCGGAGGCAACCGACAACAGTGCGAACAGTGCGGAGCTGATTGCACCAGTCACCGACCAACCAACGCGCGCCAAGTGCGTCGCAGCAGGCCACCGCGGCGCAGTCTCGTGTCGGACTCCGGCGACGCCGCAGGTGCAATGAAAACACCTTGGAGTTCGACCATCACGCCAATCCGTCGCAAGTAGTCCTCGCCCAAAACTTGGGGATGGTAGGAATGGTTGCCGACAAGATCGCTCGGATGGATAAAAGCGGCACGTCCCACCAGTTCCGGAAGATTCCGGACGATACCAAGCGTCGTTGACAGCGTCAGATCGATAATTTCTCTGCTTGGCAGCGTCAACCACGCGTGTAGTTCCAATGCACGCGATGCGGGACACCCGGCATCTAGCATCGCCTTCAAGCTCTCTGCAGGTGTGTGAAAAACCGGACCACGGCCCAAATTGACGTAGCCGAGCGTGTACGTCAGCGGGACCCCGAGCACATCCTGCT
>H2O_DN812_c1_g1_i1
CCCCCGCGTGGAGCGACGAGACGCATGTGCGCGAGAACCGCGCGCTGTACGCGCAGAAGTTCACCACCGTGACGCCGATGCTCGCGGACGTGATCGACGTCAAACTGCCGGACGCCGCGTTCTACCTGTGGGCCAACGTGGCGCGCACCGGCCTGTCCGACACCGAGTTCGCCCGCCGCCTGTACGCCGACTATAATGTGACGGTTCTGCCCGGCTCGTACCTCGCGCGCGACGCGCACGGCACGAATCCGGGCCGCGATTTCATCCGGATCGCGCTTGTCGCCGGCACCGCCGAATGCGTCGAGGGCGCGCAGCGCATCGTCGAATTCTGCCGCGGCCTCGCCCGGTAACCGCCTACTCCATTCCATTCACTTCCAGCGAAAACGCATATGTCGCAACAACTTCAGCAAATCATCGATACCGCCTGGGAAAACCGCGCCGGGCTGTCGCCGAAGGCCGCCCCCGCCGAGGTCCGCGATGCCGTCGCGCACGCGATCGAGCAGCTCGACCGCGGCGCACTGCGCGTCGCCGAGAAGAAGGACGGCGAATGGATCGTGCATCAGTGGCTGAAGAAAGCCGTGCTGCTGTCGTTCCGCCTGGAGGACAACGTGCCGATGCCCGCCGGCGGCTACTCGCAGTTCTACGACAAAGTGCCGTCGAAGTTCGCGAACTACACCGCCGAAGACTTCGCCGCGGGCGGCTTCCGCGTCGTGCCGCCGGCCATCGTCCGCCGCGGCTCGTTCATTGCGAA
>H2O_DN735_c0_g1_i2
CACGACGATCTTCCGATCTCCCCCACTCGCCCCCCTTTTATGGAGACACCCGATGAGCGACCTCACCGCCCGCTTCGACCAGGCCCAGATCGACGCCAAGCAACTGCCCGAGCGTCCGGGCAACCTGACCTTGCTGCGCCTGTACGCGCTTTTCAAGCAGGCGACCGACGGCGATGCGCACGGCGACAAGCCGGGCTTCACCGACATCGTCGGCAAGTACAAGTACGACGCATGGGACGCGCTGAAGGGCACGCCGCAGGATGCTGCGAAGCAGCAATACATCGACCTCGTCGACTCGCTGAAGAACGGCACCGCGTCCTGAGACAGGACGTCGCACCCCAGGACGCTGGCGCAGTGCAGCATATATCCCTATAATGCTGTCTGCGTCACTTCCGCGCCCGGCTCATTGACCGGACCGGCCCGACGCCTCGTAGCGTTAAGCTCCAATCCGGTTTAGAACCTGTCCCCTTCCTGCTTCGGCCTTCGCGGCCGTCAATTATCAGGCTGGCGGCAACGCTGTCACTGCGCGCCGCACCCAAAACAGCTTCTAGCCTCTTCCGCCGCATGTCTGGCGGATTGCACCCGTTTTCCGATTTGCTCCTGAATCCGACGACTTGGGTATGCGCGATTGGCGCCGACGTTTCACCCACTGTGATTCAAGGATTGTTATGACTTCGAGCATTTCCTCCAGCCCTCTCAACGCGACCGCCGACAAGGCGCTCGGCCTCGACGACGCTGCGCCGGCCGCTGCCGCGCCGGCCGCCGACGAGCCGACCTTCGCGTCGCTCGGGCTCTCGCCGGAGATCGTCTCCGCCCTGCAGGCCGCCGGCTACGCCAAGCCGACGCCGGTGCAGCAGCGCGCGATTCCGGCCGGCATTGCAGGCCGTGACCTGCTGGTATCCAGCCCGACCGGTTCGGGCAAGACGGCCGCTTTCATGCTGCCGGCCATCGAACGCTTCGCGCAGATGCAAAAGGCGCAGGCACAGCAGCCGCGCACCCCGCGCGAGCCGAACAATGGCGACCGCCGCGGCCGCCGTCCGCAGCCGGTCGCCCGTCCGGGCCTGCTGGTGCTGACGCCGACCCGCGAACTCGCGATGCAGGTGACGACCGCCGCATCGACGTACGGCAAGCACTTGAAGCGCCTGCGCA
>H2O_DN929_c1_g1_i1
CCGCGATTTGTTGTTACAGAATCCGGACGACGAGGGGGCGCCCGAACGGCAGCGGGAACAGGAGCGGATCGCGGGAGAGGAGCTTCAGGCGGCGGTGCTCAAGATGCGCTACGACGCATGTTGCGACCGGCTCGACCGGCTTTCGCGGCAATCCCGCTTTATCCCCGAGGAACTGGCCGAATTGATGGAATTGAATCAGCAGCGAGCCGACATGAAGCGCCGGCTCGGGCTGTGAGCGGGCTGGAGCGCTAAGAGAGGGCGCCCCAGCGTGCTATAATATAAGGTTTCCAGCGGTTTGTTTTCCAAGCAGAGGCGAGAATCGCGATGGCAAAGACGACAGGCGGAAAGAAAGCAGCAGGCAAGGGCTCGACGGAGCCGACCACGAAGGTCATAGCGGCCGAGTCTGCTTCTTCCGCAAGGAAAGAGTCTTCCGCCGTCATCGCCGCTGCAAGAAAAAGAACCGCGGCCGGCACTGCTCAAGCTACGCCGGCGCCGGCAGCCAAGGCAACACGGGCTGCTGCCAGACCCGATTCCGAGCCGGCGAAGCCGGCGAAGCGGGCAAGTGCGAAAAGCGCAAGGGACGCGGCTGCCGCGGCGGACGAAACGGCAGTACGTACTACTCATGCACCCACGGTTCAACCGGCTGTCGTCCAGCAGCCGCGAGTCGATTTAGCCGGTACGGCGAACTCCATGACGAAAAAGCTGAACGAAGTATCCGTCGATGACGACGCAAATCAGAGCGACGAGCAGCCTGTTGCTGCATCGGGCAAATCCAAGGTGCGCGATCGCCGCGCCAAGGAAAAGGCGCTGCTGAAGGAAGCGTTCGCGACGAGCACGCCCGGCACGGCCGAGGAACTCGAAGAGCGCCGCGTGAAGCTGCGCGCGCTGATCAAGCTCGGCAAGGAGCGCGGCTTCCTGACGTATGCCGAAATCAACGACCACCTGCCGGACAACTTCACCGAGACTGAAGCACTCGAGGGCATCATCGGCACGTTCAACGACATGGGCGTGGCCGTCTACGAGCAGGCGCCGGACGCGGAGACGCTGCTCCTGAACGACAACGCGCCCGCGGCCTCGTCGGACGACGAAGTCGAAGAGGAAGCCGAAGTCGCGCTGTCCACCGTCGATTCGGAATTCGGTCGCACGACCGATCCGGTGCGGATGTACATGCGCGAGATGGGCACGGTCGAACTGCTCACGCGCGAAGGCGAAATCGAGATCGCGAAGCGGATCGAAGACGACCTGCGCCACATGGT
>H2O_DN823_c0_g1_i1
GTCCGAGGTCAAGCCCGCGATCCGCGCAAGCAGGGTAAAATAGCCGTTTATTCAATCATCTGTCATCGAGAAGGCGCGTGTCAGGCGCGCCGGCCGGCCGATCCGCGGATCGGGCCGACGCCCTCGTTTTTCGCCCGTTACACGCGTCCGTTTTCGAAGTCATGAGCAAATTCGACACCGCTACCGTTCAATCCGTCCACCACTGGACCGATACGCTTTTCAGCTTCACCTGCACCCGTGAGCCGAGCCTGCGCTTCAACAACGGCGAATTCACGATGGTCGGCCTCGAGGTCGACGGCAAGCCGCTCACGCGCGCATACAGCATCGTCAGCCCGAACTACGAAGAGCATCTCGAGTTCTTCAGCATCAAGGTCCAGGACGGCCCGCTGACGTCGCGCCTGCAACACCTGAAGGTGGGCGACACCGTGCTGATCGGCAAGAAGCCGACCGGCACGCTCGTCGCCGACAACCTGCTGCCCGGCAAGACACTGTGGATGCTGTCGACCGGCACGGGCCTCGCGCCGTTCATGTCGATCATCCGCGACCCGGACATCTACGACCGTTTCGACAAGGTGATCCTGACGCACACGTGCCGCCTGAAGGGCGAACTCGCGTACATGGACTTCATCAAGCACGACCTGCCGGGCCACGAGTACCTCGGCGAAGTGATCAAGGACAAGCTCGTCTACTACCCGACCGTCACGCGCGAGGAGTTCGAGAACGAAGGCCGGATCACCGACCTGATCTCGTCGGGCAAGCTGTTCTCGGATCTGGACGTCCCGCCGTTCTCGCCGGAACACGATCGCGTGATGCTGTGCGGCAGCACCGCGATGCTGAAGGACACGACCGAGCTGCTGAAGAAGGCCGGCCTGGTCGAAGGCAAGAACAGCGCGCCGGGCCACTACGTGATCGAACGCGCATTCGTGGACTGATCAGCCCCCAAAATTTGATCGCCATCAGGAACCGGAGCGAGA
>H2O_DN1107_c0_g1_i2
TCCCCCAACGTGTAGTGAGGTTCGTTCGTGGCGCGCGGAGAAGACGGTCGTTTGATAATTGGCATGTCGGAATGGCGGGCGCGCGCAGCGTCGTCGAACGCGCACGCACGGATGAATCGAGAGAGGTGCGTCGGAGCGTATCACGTCGACAGATCCCGCCTCGCGAGGATCCGTTCCCGCGACGTGACAGCGCATTTTAATGAAATCAATCGATTAGCTTCGCGATTTTTTGTAAAAATTCCCGCATCCGCCGTCGCCGCACGGCGCTTTTTCCGGCACGCGCCGGCCTATCATGAACACGGAGCGCCCGCATGCGCGACGCCGAACCTTTCACCCATGAAAGCGCCGGCCGCGCCGCGCGGCCGTGCGGCGATATGTCCGCCCTACTTGATATCGCACGTTTAAGCCGTATTTAAGCGAACCGGTGGTCTAATATCCGGCCGCGCTGGCGAACCTGAATACGTCGCCACGCGCCATGCCGCGGCAACGCGGCACCTTTCATACACGGAGGATTTCATGTCGCTTTTCGACTCTATTTCGCGCACGCTCAAAGGCCTGCTGAACGACGCGGCCGACTCGGTGCAGGATCCGTCGCGCGATGCACGCCAGATCGTGCGGGAGCTCGACGACAGCATCGGCCGCGCCGAGAACTCGCTGATCGAGATCCAGGCGCAGGTCGCGACCCAGCGCAGCAAGCGCGACGCCGCCGACGACAAGGCGAAGAAATACGAGGACGGCGCGAAGCGCGCGCTGCAGGCCGGCGACGAAGCCCTTGCACGCGAGGCGCTCGCGGCCCAGGCGAACGTGGAAGCCGAACGCAACGCACTCGCCGCGGAACTCGCGACCCTCGAGCCGTCCGTCGAAAAACTGAAGGGGCAGATCGCCGACATGCGGCAGCGCCGCAACGACCTGAACGCCCGTTCGAACATCCTGCAGGCGAAGCAGGAAATCGCGCAGGCGAAGGACGTGGCAGCATCCGCGCTCGGCGGCATCGGCGGCAAGAACCTGTCGGAAGACTTCCAGAAGCTCGAGGACAAGGTCGCGCTGCAGAACGCGCGCTCGGATGCCCGCCTCGATTCGGCGGATACGTCGAGCGGCAAGGCGCTCGAGGACAAGCTCGCCGCGCTGAACAAGGGTCCGTCGGTCGAGGATCGTCTCGCCGCGCTGAAGAAGCAGCTCGATACGCCCGCGCAGTAATACGCACCCGCGCCGCCGCACCGCGCTCGCGCGGAGGCGGCGCAAACCGATCGCAAGGAGACGGGCATGCGTGCCCGGTTCGATCATGAAGAAACATCTCGCCGCACTCGGTTGCTCGCTGCTGATGCTGTCGTCGGCCGCATTCGCGGTGCCGTCGCTGCAACAGATCGAACAGTCGATCGCACAGCGCGACTGGCAGCGTGCGGACACGCAGCTCTCGCAAGTCGTCGACGCGTATCCGAACAACGCGCATGCGCTTACCTGTATGCGCAGGTGCTCGACCGCGAAGGCCGCGCCTCCGACGCCCTCGCGCAATTGCAGCGCGCGAAGTCGCTCGACCCGCAATTGCGGTTTGCCGACGCGTCCCGCTTTGCGCAGACGGAAGCCCGCATCCGTGCCGACGCGAGCCGCATGAGCAGCACGCAGCCGGGCATGTCATCCGGCATGGCCACACAGTCGACGCTCGCGCCGGGCATGGCGCCCGCCGTCAAGCACGGCCCGTCGATCGGGATGTGGATCGGCATCGGTCTGCTCATCGCCGCGATCGCGCTCGTGCTGCGCTGGACCCTGCGTCGCGCGCGCTCGACCGACGACCAGCGCGCGGACGACGAACGCCGCATGCAGCTCAAGCGCGCAACCGATGTGCTCAACGACGTCCGCCCGCTGAAACTCGACGCGCGGCTGTCGACGGCGCCCGGCGCCGCTGCGCTGACCGGCGAGATCGAGACGGTCGAGGCGCAGGCGCGCGAGCTTGTCGAAGCGCTGTCGAACGCCAAGAACCCGGTGCCGCCGTACCGCATCGACGAACTCGAGCAACAGTTCGCCAGCGTGAAGGCGCGCGTCGAAGGCCGCCCCGATCCGGTGGCGCCTCCCGCCGCACCCGCTACGCCGGCGGCCGGCAGCGGCTCGGTCTACGCGCAGGAGGCCGATCGTCTGACCGGCGCGCAAGGTCAGCCCTACCCGCCGCCTTATCCGCCGCAGCAACAGCCGCCGGTCGTGATCCAGCAAGGTGGCGGCGGCATCGGCAGCGGGATGGGCGGGCTGCTGACCGGCGTACTGCTTGGCCAGGCGATGTCGGGCG
>H2O_DN625_c0_g1_i2
GCGCCAAAGCGCCGAACGACTTGTACTAAACTAGCGAGACGGCGCCGCACTGGATGGGCCAGTGCGTGCGCCGATCTTTTCTTTCTCCCAGACGACATCCGATTGCTATGCTGCTGATTCCGGCCATCGATCTCAAAGACGGTCAGTGTGTGCGCCTCAAACAGGGCGATATGGACCAGGCCACGATTTTTTCCGAGGACCCTGCGGCGATGGCCCGCAAATGGGTCGATCTCGGCGCCCGGCGGCTGCACCTCGTCGACCTGAACGGCGCGTTCGCCGGCAAGCCGAAGAATCTCGAGGCGATCGAAGCGATCCTCGACGAAGTCGGCGACGAAATCCCCGTACAGCTCGGCGGCGGCATCCGCAGCCTCGAAACGATCGAGAAGTATCTCGACGCCGGCCTGTCGTACGTGATCATCGGCACCGCGGCGGTGAAGGATCCGGGCTTCCTGCAGGACGCGTGCAGCGCGTTCGCGGGCAGCATCATCGTCGGCCTCGACGCGAAGGACGGCAAGGTCGCGACCGACGGCTGGAGCAAGCTGACCGGCCACGAGGTGATCGACCTCGCCCGCAAGTTCGAGGATTACGGCGTCGAATCGATCGTCTATACCGATATCGGCCGCGACGGCATGCTGCAGGGCATCAACATCGAAGCGACGGTGAAGCTCGCGCAGGCGGTCGGCATTCCGGTGATCGCGAGCGGCGGCCTGTCGAACATCGACGACATCGAAAAGCTCTGCGAAGTGGAAGAGCTGGGTGTCGAGGGCG
>H2O_DN984_c0_g2_i1
ACGACGATCTTCCGATCTCCCCCCTTCGCGGTGCAGCTCGGTTCGTTCAAGGACGACGCGACGGCCCGATCCTGGGCGGAACAGTTGAAATCGGCGGGCGTGCCCGCATATGTCGAGTATCGCAAGCAGGCCGACGGCACCACCGCGGCCCAGTTGCGGGCCGGTCCGTTCGCGGATCGCGCGGCGGCGTCCGCCGCGATCGCGAAGGTGCGTGAAGCAGGGTTGAGCCAATAACGCACGATGCTGACTGCTTTCGACTACGCTGTATTGGCGGTGATTGTGTTGTCGGCGTTGCGCGGTGCGTGGCGCGGCTTCGTATCGGAGGTTTTCGGATTGATCGGCTGGATCGCGGCGATCGCGATCGCGAGCCGCTACGTCGGATATGTAGTGCCGTACATCCCGGTGAACTGGCCGGGCGGCACATTGACGCAGTGGGTGCTCTCGTTCGGATTGGTCGTGATCGGCGTGGTGTTCGTCGCCGGTGTTGCGAACGCGCTGTTGTCGCGGGTCGCGCAGGTCACGGGCCTTGGCGGTATCGATCGATCGCTGGGCATGATGTTCGGATTGGTGCGCGGTGCGGTGGTGGTGGTATTGCTGGTCGCCGCAGCCGGATTGACCGAGCTGCCCAAACAGGAATTCTGGCGCAATGCGCTTTTACGTCCGATTGCCGAGCAGGGCGTGCATGAGCTGAAATCGCTCCTGCCTGACGGCATGGCCCAGTACGTACACGTCTGATCTGACGGGGCGGCCGGGCAGGATGGAACCGTTTTTGTATCCTTGAAGGACCATGCCATGTGCGGCATCGTAGGTGTTATCTCCCATTCCCCGGTCAATCAGCTGATCTATGACAGCCTGCTGCTGCTGCAGCATCGCGGTCAGGACGCAGCGGGCATCGCAACGGCGGACGGCAGCAATTTCCATATGTACAAGGCAAACGGCATGGTCCGCGACGTGTTCCGCACGCGCAACATGCGCAGTCTGCCGGGTACGGCCGGGATCGGCCAGGTGCGTTATCCGACGGCCGGCTCCGCGTCGAGCGAGGCCGAAGCGCAGCCGTTCTACGTGAACGCGCCGTTCGGTATCGTCCTCGCGCACAACGGCAACCTGACGAACTGGAAGCAGCTGAAGGACGAGATGTTCCGGAACGATCGCCGGCACATCAACACCAATTCCGACAGCGAGGTACTGCTCAACGTGCTCGCGCACGAGCTGCAACTGTCGACGACGGGCCTGGAGCTCGACCCGGCCGCGCTGTTCAAGGCGGTCGCCGGCGTCCATCGCCGCGTGCA
>H2O_DN948_c0_g1_i2
CGACGATCTTCCGATCTCCCCCGCTGGGGCATGCGCGGCACGGAAGACCTGGGCGGCGGCCTGAAGGCACTGTTCGTGCTCGAAAACGGCTTCAACGTGAACACCGGCGGCCTCGGCCAGGGCGGTCTCGAGTTCGGCCGTCAGGCATATGTCGGCCTGTCGAGCGGCTTCGGCACGCTCACGATGGGTCGTCAGTACGACTCCGTCGTCGACTTCGTCGGCCCGCTCGAGGCAGGCGACCAGTGGGGCGGCTATCTCGCCGCACACCCGGGCGACCTCGACAACTTCAACAACGCGAACCGCGTGAACAATGCGGTCAAGTACACGAGCCCGACCTACAACGGCTTCACGTTCGGCGGTGTGTACAGCTTCGGCGGCATCGCAGGCCAGTTCGCGAAGAACCAGGTCTGGTCGCTCGGCGCTGGCTACAACAACGGCCCGCTGGTTCTCGGCGTCGGTTACTTGAACGCGCGTACGCCGGCAAACTTCGGCGGCATGTTCAACAACGGCTCGTCGTCGTCGTCGACCATCGCATCGCTGCCGATCTTCGGCGCATACGCGAACAGCGCGAACACGTACCAAGTGATCGGCGCAGCCGGCGCATACACGTTCGGCGCGGCAACGATCGGCGCCACGTACTCGAACACGCAGTTCAAGGGTTTCACCGCCGGCCAGTTCGTCAACCAGACCGCACACTTCAACAACGGCGAAGTCAACTTCAAGTATCAGCTGACCCCGGCCCTGGTGCTCGGCGCTGCGTACGACTATACGCGCGGCAGCTCGATCGAAGGTGCTTCGGCAGCCCAGTACCACCAGGGCTCGCTGGGCGTCGACTACTTCCTGTCGAAGCGCACCGACGTCTACGTGATCGGCGTGTACCAGCATGCTTCGGGCAACACGCTGGATTCGGCCGGCCACGTCGTCAACGCGACGGCTGCGATCAACGGTCTCGATGCGTCGAAGACCACCAACCAGATCGCTGCTCGCGTTGGTATCCGTCACAAGTTCTAATCAGCTTGCCTGACAAGCCGCAGTGCATTGAAGGCGCCTTCGGGC
>H2O_DN394_c0_g1_i1
TCGGTCCTTTTCTCATGTTGTGGATCGTCGAGGTCGACGTTCTTTAACCCGGCGGGGCTGCACTTTCCCGTTGGGGAAGATTCCTGCCGAATTCTTGTCACCCACTTGATTCGGGATCCACTTAAGCGATCTCGATGCGAGGCCGTTTAACTGGGCCTCGCGCCTTCTCACCTGGGTAACAACTTTTACAGTAGGAGTATGAAATGAAACGCGAAGATCTGATTGGTGCACACATGGTCATCCGCCGTAACGGCGAGACCGTACCGTTCGACAGAGCGAAGATCGCAAACGCGATCGCCAAGGCATTCCTGTACGACGCACACGGCAATCTGTATCGCGCCGGTGTGTCGTCCCTGAGTGCCGCGCAGCGCGTGAAGGTCGAGGAATTGACCAACGCCGTGTGTGCTGCCCTGAATCGTCGTGGGGAGAGCGCTGCTTTCCGCATCGAGGACATTCAGGACCAGGTGGAACTCTCGCTCATGCGTAGCGATGAGCATGAAGCTGCACGCGGGTATGTGCTTTACCGCGAAATGGCTGCGCAGAAGCGCACGCCGGCGCCGACGCTGGGTCAGTACGATCACATCAAGTCGTATCGCCAGCGTGACGGTGCTGTGGTGCCGTTCGATGCGGCCTTCTGGATTGCGATCGTTGAGTCCGTGGTGTTTGGGCTCGAGAGCGTGTCGGCGAAGGACCTGTTCGACGAAGCAGTCCGGAACCTCTACAACGAGGCGAAGGAGACCGAGATCGAGAATGCGCTGGTTCTTTCGGCGCGTACGAAGATCGAGGTCGAGCCGCAACACGCGAAAGCGGCTGCGCGGCTCGTGCTTGCGTTCCAGCTTGGCCACGACGTTTTCGGCAAGCCGGTGACGTTGGACGAGGTGGCTGCAGGCTACGGCGAGGCGTTCATCCGCGGTATCGAGGATGGCGTTAAAGCCGAGCTCTTGACCGAGGATATGTCGAAGGGTTTCGATCTCGGCCGTCTTGCTTCGGCAATCCGTCCGGAGCGCGATGGGCTTCTCGACTATCTCGGCATGCAAACCCTGTACGACCGCTATCTGTT
>H2O_DN817_c0_g1_i2
GGCGATTGCGCTAAAAATTGCTATAATCGCAAAGTCGCTGGGCGTACGGATTTGTTGTGCGGCTCAGATGCGACCAACAGTAGAAGATGGGCGTTCCGCCCATTTTTTTTTGCTGAAACGGTTGGGCATCTCGGGTAGCGCTTCCTGCGCCGGCTAAGGCGCGCGCCCGCGGGTGAATCGCGAGCGGCGGGCGCGAACACCTGAGAGGGCACTGTGCAACTGACGGAACTGATAGAAACCACGGTCACCGGACTCGGCTACGAGCTGGTGGATCTCGAGCGCACCGGACGCGGCATGCTGTGCGTCTACATCGACCAGCCGGCCGGCATCTCGCTCGAAGATTGCGAGAAGGTCACGCGTCAGCTCCAGCACGTCTTGACGGTCGAAAACATCGATTACGAACGGCTCGAAGTCTCGTCCCCGGGGCTCGACCGCCCGTTGAGGAAGCTGGCCGACTTCGAGCGCTTTGCCGGCAGCGAAGTCTCCGTGACCTTGAAAAAGCCGCTGGATGGGCGAAAGACCTACCGGGGCATTCTGCATGCGCCGAACGGCGAAACGATCGGTTTGGAATTTGAGAGGAAGAAGGGCGAGGCGGCCATGCTTGACTTTACGCTGGCAGACATCGACAAAGCCCGCCTGATTCCGCACGTTGACTTTAGGAGCCGCAAATAATGAGTCGCGAAGTGTTGATGCTGGTGGATGCGCTGGCGCGCGAGAAAAACGTCGACAAGGATGTCGTGCTGGGCGCCCTCGAGGCTGCACTCGCATCGGCTTCCAAGAAGCTGTTCGACGAAGGCGCCGAGATCCGCGTCCATATCGATCGCGAAAGCGGCGAGCACGAGACCTTCCGTCGCTGGCTCGTCGTGCCGGACGAGGCGGGCCTGC
>H2O_DN955_c0_g1_i2
TACGGCTCGGTTTTACGATAGATATTGTTAAAAGCGGTTGGAATTGTCAGAGGATCGGGGATAAGATTCGTAGCGGTGTGAGTAATGTACGGTTCGGTTCAGACCTGAAAAGGAGGTCGATGGCGCGAATGTTAACTTGCATCAAATGATGATACGTGTCCGTCGAGACACGCTATAAAGAAGTGGTCTCCGATTGCCGTTGCAGCAGGCGCAGCGAGCGATACGGGGTAGGGGCCAAATATGCGGGGACGTATAAGAGGCCAAAGAGAGACGTACTGGCACGAGGAAAAAATAATGAAAGCAATGATGATTCGCTTCCTCAAGGAAGAAACCGGGGTGACCGCGATTGAGTATGGGCTGATCGCGGGTCTGATTGCGGTTGCCATCATCGGTTCGCTCACGAAATTGAACGGCGGTCTCACCGCCTTGTTCGATTCCATTACCAGCGCGCTTCCTAAGGGAACCACAACCGCAGGCAGCTGATTCCCACGTTCCATAGCCATGGCGAGCGGATTGCGATTGTAGTCCGCTCGTTTCTGTGTCTACGTCCGGTTATGACATGGCAAAGCTTCTCGGAATCAGTATTTTTTTTACGTGGGTCACACTCGTGGCGGTTTCTGACATTCGCTTTCGCCGCGTGCCGAATGCGCTCGTTGTCGCAGGACTGGTTGCTGCGTTAATGAGTTTATTTGCCGGTGCCAACCCATTCCATGTTTTGCCTCAACAGGCATTGCTCGGCTTACTCGTCGGACTTGCCGGCCTTTTTCCCTTTTTTGTCTTGCGCGTCATGGGTGCAGCCGACGTAAAAGTATTCGCGGTGCTCGGCGCCTGGTGCGGCACGCATCCGCTGCTGTGGTTCTGGGTCGTCGCGAGCATCGTGGCCGGCGTGCATTCGCTCACGTTGATACTGTTGTCGCGCACGTCGTTCAGCGCGCTCTGGCAGCGCGGCGCGCCTGCGATGGCGCTTGGCGGACGACGCTCGACACCGTACGCCGCCTGCTTGGTCGCCCCCGCGGCGGTATGGCTCGCGCACCTGATCGTCACGGGTGGCGTGCG
>H2O_DN806_c0_g3_i1
GCGCGCAACGGGCGGCGCGCGGCTTGAAAGGGCGCGATCAGCGCGTCATCGGTACGTCATTTGCTGAGAGAAGCACGGGCTTTACGGTATAATCCGTTTTTCCCGCGAGCATTCAGCGATGACCAAATATGTTTTCGTCACCGGCGGCGTAGTTTCTTCCCTCGGCAAGGGTATTGCCGCCGCCTCCCTCGCCGCGATCCTCGAGTCGCGCGGTCTCAAAGTCACCCTCCTCAAACTCGATCCGTACATCAACGTCGATCCCGGCACGATGAGCCCGTTCCAGCACGGCGAAGTGTTCGTGACGGAAGACGGCGCGGAAACCGACCTCGACCTCGGCCACTATGAGCGCTTCATCAGCACGAAGATGCGCAAGGCCAACAACTTCACGACCGGCCAGATCTACGAATCGGTGATCCGCAAGGAGCGCCGCGGCGATTATCTCGGCAAGACCGTGCAGGTCATTCCGCACATCACGAACGAGATCCAGGCATTCGTCGAGCGCGGCGCGGCATCGGCCACCTGCGGCGAGCCGGACGTGGCGATCGTCGAGATCGGCGGCACGGTCGGTGACATCGAGTCGCTGCCGTTCCTCGAGGCGGCGCGTCAGATGAGCCTGCGCCTCGGCCGCAACAGCGCGTGCTTCGTGCACCTGACGCTCGTGCCGTACGTCGCGACGGCGGGCGAGCTGAAGACCAAGCCGACCCAGCACAGCGTGCAGAAACTGCGCGAGATCGGCATCCTGCCGCACGTGCTGCTGTGCCGCGCGGATCGCCGCATTCCTGACGACGA
>H2O_DN772_c0_g1_i1
GGTCATGATGCGATGGCATCGCGATTTGGCAGCCTGCGCTTTGCATACCGGGGCACGTCGCTCACGTCACCCGGCTGACACGCCTCGCCATGCACATGCTGTTGAAACAGTCGATTTGCTATTTTTTGCGAACGGGAGAGGGCCATTCTCATGCAAACGAGCGATATTTTCATGGGCCACGAGATCCGGGTCGGCGCCACACGCAACGCGCGCGGCGCGTGGGTCGCGGATGTCCGGATCTATTTCAACGACGTGCCCGTCGACATGCCGGTGCCGGAACTTGTCACGCCCGAGTGGCTGACGCAGGAAGAAGCGTTGCGCGCCGGCATCGAGCAGGGCAGGCGGATTCTCAAGACACACGATCGGTAAGGACGGCGCGCGCATACGTGCCGGCGTCCGGCGGCGCGCCGACCGCCGCCGCGCATGGCGGGGTCGCGCGCCTTCCCGAGCCACGACGATTCCATTCATGTCGGCCGCCATTCTGGTTCTCGCCCGCCACTCGCACCGCTATGTCGAAAGTATCGTGAGCCTTTCCGCTCTCCCGGCAGCGCAGGCGTCGCGTGGCGCCACCGCATGGCGGGTCGCTCGCCGAATGTCGTGAGGCGAGTTTCCGCGGCGCGGTTATTGATCCGACGGGCAATGCCCGTATCGTCACGCTGACGCCGACGTTAACGAAATCTTTGCGGAAAGCGGGCCGTTCTTTTCAAAGCCGTCATCGCACGCCGCATACAATCCTCGGGCTGCGGATATCCAAGCGTGATCCATTCAACGCGCGGCCCATTTCGGCGATCCCCGCGGCGTTTCGTTACACACGCCTGGTCGCGCACACGACGCGTGGTCGGGACGGGTCCGGG
```
